# Single residue changes to the histone core catalyze neofunctionalization and impose fitness trade-offs

**DOI:** 10.1101/2024.05.10.593535

**Authors:** Zachary H. Harvey, Kathryn M. Stevens, Jian Yi Kok, Akihisa Osakabe, Jiaying Liu, Tobias Warnecke, Frédéric Berger

**Affiliations:** Gregor Mendel Institute, Austrian Academy of Sciences, Vienna, Austria; MRC Laboratory of Medical Sciences, London, United Kingdom; Institute of Clinical Sciences, Imperial College London, London, United Kingdom; Department of Biological Sciences, Graduate School of Science, The University of Tokyo, Tokyo, Japan; Trinity College, Oxford, United Kingdom; Department of Biochemistry, University of Oxford, Oxford, United Kingdom

## Abstract

Histones are among the most conserved proteins in the eukaryotic genome, and their function is thought to be largely invariant across species. Here, we tested this assumption, examining over a billion years of the essential histone H2A.Z’s evolution in a single synthetic host. We identify single residue substitutions within the H2A.Z core domain that led to its neofunctionalization. Such H2A.Z neomorphs are distinct by their ability to directly interact with the transcription apparatus, rewiring gene expression genome-wide by tuning transcription processivity. Our results reveal that even changes of single residues within the histones core domain can transform their function, catalysing the rapid emergence of phenotypic diversity by directly imposing both fitness opportunities and costs. We propose that the entire histone sequence has the potential to evolve new regulatory relationships, providing a framework to understand the mechanistic underpinnings of disease-associated histone mutations.

## Supplementary Data File S1 for "Single residue changes to the histone core catalyze neofunctionalization and impose fitness trade-offs"

```
>EP00058$Branchiostoma_floridae@867
MSGRGKGGKARSKAKSRSSRAGLHFPVGRVHRFLRKGNYSERVGAGAPVYLAAVLEYLTAEILELAGNAARDNKKTRIIPRHLQLAVRNDEELIKLMSGVTIAQGGVLPNIHSVLLPKKTGKAQ
>EP00058$Branchiostoma_floridae@870
LPGRGKGGKARSKAKSRSSRAGLQFPVGRVHRFLRKGHYAERVGAGAPVYLAAVLEYLTAEILELAGNAARDNKKTRIIPRHLQLAVRNDEELNKLMSGVTIAQGGVLPNIHSVLLPKKTGKVQ
>EP00058$Branchiostoma_floridae@873
ELAGNAARDNKKTRIIPRHLQLAVRNDEELNKLMSGVTIAQGGVLPNIHSVLLPKKTGKAQ
>EP00058$Branchiostoma_floridae@875
RVGAGAPVYLAAVLEYLTAEILELAGNAARDNKKTRIIPRHLQLAVRNDEELNKLMSGVTIAQGGVLPNIHSVLLPKKTGKAQ
>EP00058$Branchiostoma_floridae@4368
MSGRGKGGKARAKAKSRSSRAGLQFPVGRVHRFLRKGNYAERVGAGAPVYLAAVLEYLTAEILELAGNAARDNKKTRIIPRHLQLAVRNDEELNKLLSGVTIAQGGVLPNIHAVLLPKKTSKAQ
>EP00058$Branchiostoma_floridae@9594
MSGRGKGKAAGAKAAGSQRTKSAKAGLQFPVGRIKRYLSKGKYAERIGAGAPVYLAAVLEYLTAEVLELSGNAARDNKKSRIIPRHIQLAVRNDEELNQLMSGVTIAQGGVLPNIHNQLLPKKTGKKTAGESHPSSQSQEY
>EP00058$Branchiostoma_floridae@9704
MSGRGKGGKARAKAKSRSSRAGLQFPVGRVHRFLRKGNYAQRVGAGAPVYLAAVLEYLTAEILELAGNAARDNKKTRIIPRHLQLAVRNDEELNKLLSGVTIAQGGVLPNIHAVLLPKKTSKAQ
>EP00058$Branchiostoma_floridae@10032
MSGRGKGGKIRSKARSRSARAGLQLPVGCVHRFLWNGNYAERIGAGAPVYLAAVLEYLAADVLELAGNAARDNKKNHSRHLQLDGQLT
>EP00058$Branchiostoma_floridae@10157
MSGRGKGGKARSKGKSRSSRAGLQFPVGRVHRFLRKGNYANRVGAGAPVYLAAVLEYLTAEILELAGNAARDNKKTRIIPRHLQLAVRNDEELNRLLGGVTIAQGGVLPNIHAVLLPKKTAAKK
>EP00058$Branchiostoma_floridae@10168
MSGRGKGKGKKGKGKSRSSRAGLQFPVGRVHRFLRKGNYSERVGAGAPVYMAAVLEYLTAEVLELAGNAARDNKKTRIIPRHLQLAVRNDEELNRLMGGVTIAQGGVLPNIHAVLLPKKK
>EP00058$Branchiostoma_floridae@10172
MSGRGKGKKRSKGKSRSSRAGLQFPVGRVHRFMRKGNYAGRVGAGAPVYMAAVLEYLTAEVLELAGNAARDNKKTRIIPRHLQLAVRNDEELNRLMGGVTIAQGGVLPNIHAVLLPKKK
>EP00058$Branchiostoma_floridae@10177
MSGRGKGKKAKGKSRSSRAGLQFPVGRVHRFLRKGNYANRVGAGAPVYLAAVLEYLTAEILELAGNAARDNKKTRIIPRHLQLAVRNDEELNRLMGGVTIAQGGVLPNIHSVLLPKKTAAKK
>EP00058$Branchiostoma_floridae@10184
MSGRGKGGKARAKAKSRSSRAGLQFPVGRVHRFLRKGNYAERVGAGAPVYLAAVLEYLTAEILELAGNAARDNKKTRIIPRHLQLAVRNDEELNKLLSGVTIAQGGVLPNIHAVLLPKKTASKSA
>EP00058$Branchiostoma_floridae@10193
MSGRGKGGKARAKAKSRSSRAGLQFPVGRVHRFLRKGNYAERVGAGAPVYLAAVLEYLTAEILELAGNAARDNKKTRIIPRHLQLAVRNDEELNKLLSGVTIAQGGVLPNIHAVLLPKKTASKSS
>EP00058$Branchiostoma_floridae@10198
ELAGNAARDNKKTRIIPRHLQLAVRNDEELNKLLSGVTIAQGGVLPNIHAVLLPKKT
>EP00058$Branchiostoma_floridae@10229
MSGRGKGKKAKGKSRSSRAGLQFPVGRVHRFLRKGNYANRVGAGAPVYLAAVLEYLTAEILELAGNAARDNKKTRIIPRHLQLAVRNDEELNRLLGGVTIAQGGVLPNIHAVLLPKKKSS
>EP00058$Branchiostoma_floridae@10234
MSGRGKGGKARAKAKSRSSRAGLQFPVGRVHRFLRKGNYAERVGAGAPVYLAAVLEYLTAEILELAGNAARDNKKTRIIPRHLQLAVRNDEELNKLLSGVTIAQGGVLPNIHAVLLPKKTAAKSS
>EP00058$Branchiostoma_floridae@10602
MSARGGKKRVKAVSRSARAGVIFPVGRIYRYLRRDTHHLRIGMGAPVYLAAVIEYLSAEILELAGNAARDNKKGRITPRHILLAVANDEELHQLLKHVTIASGGVLPKIHPELLTKKRGQKRIFDALQPPIPPPPAKKTKTTPPAKKSPGKKKAAAATPSTGGKGKGKGKGKGKGKSTEETTAASADSTSPAMATGITILSEKKLFLGQKLTVIQGNIVNLPADAVIHPTNDSFYLGGEVGSALQKAGGKEFEGEVKKLLEANGSLDTTGAAICPGHNFPAKYVIHCNGPSWNTDKCQDNMEKTVKNCLALADEKDLTSVAFPSIGSGRAGWPKQTAAQLILKAISNYFSSQMTSSIKQVYFVLFDMESIGVYTSELAKLDIN
>EP00058$Branchiostoma_floridae@11461
MVESRSSRAGLQFPVGRVHLFLRKGNYAERVGAGAPVYLAAVLEYLTAEILELAGNAARDNKKTRIIPRHLQLAVRNDEELSMNKLLSGVT
>EP00058$Branchiostoma_floridae@13785
MSGRGKGGKIRSKPRSRSARAGLQFPVGRVHRFLRNGNYAERIGAGAPVYLAAVLEYLTAEVLELAGNAARDNKKNRIIPRHLQLAIRNDEELAKLLSGVTIAQGGVLPNILPQLLPKKTSVRPGKKLSMASQDY
>EP00058$Branchiostoma_floridae@17209
GGKGAEASAEAQTISSQTGLQFPVGRIHRLLRKGHYAQRVGSGAPVYMAAALECVTVKILELAVNAARDDNEKRITTRHIQLAVRNDEELKKLMSGNIIEQDSDSDSNSIDSELLSEKTE
>EP00058$Branchiostoma_floridae@17262
MSGRGKGGKARSKAKSRSSRAGLQFPVGRVHRFLRKGHYAERVGAGAPVYLAAVLEYLTAEILELAGNAARDNKKTRIIPRHLQLAVRNDEELNKLMSGVTIAQGGVLPNIHSVLLPKKTGKAQ
>EP00058$Branchiostoma_floridae@24820
MSGRGKGGKIRSKARSRSARAGLQFPVGRVHRFLRKGNYAERIGAGAPVYLAAVLEYLTAEILELAGNAARDNKKTRIIPRHLQLAVRNDEELNSLLSGVTIAQGGVLPNIASALLPKKTSGGHGKKFSGSSQEY
>EP00058$Branchiostoma_floridae@24846
MAGGKAGKDSGKAKAKAISRSARAGLQFPVGRIHRHLKNRTTSHGRVGATAAVYSAAILEYLTAEVLELAGNASKDLKVKRITPRHLQLAIRGDEELDSLIKATIAGGGVIPHIHKSLIGKKGSQKAT
>EP00066$Takifugu_rubripes@3868
MAAGKAGKDSGKTKTKAISRSQRAGLQFPVGRIHRHLKSRTTSHGRVGATAAVYSAAILEYLTAEVLELAGNASKDLKVKRITPRHLQLAIRGDEELDSLIKATIAGGGVIPHIHKSLIGKKGQQKTV
>EP00066$Takifugu_rubripes@4452
MSGRGKTGGKARAKAKTRSSRAGLQFPVGRVHRLLRKGNYAERVGAGAPVYLAAVLEYLTAEILELAGNAARDNKKTRIIPRHLQLAVRNDEELNKLLGGVTIAQGGVLPNIQAVLLPKKTEKAK
>EP00066$Takifugu_rubripes@4810
MSGRGKKDVPKPKSAQSRSSRAGITFPVGRIHRLLRKGHYADRIGNGSAVYLSAVLEYLCAEILELAGNASRDNKKMRISPRHILLAVKNDEELNKLLAGVTISDGGVIPNIQASLLPKRTKMPRDDSLAKDVESQEF
>EP00066$Takifugu_rubripes@6250
MSGRGKGAGKARAKAKTRSSRAGLQFPVGRVHRLLRKGNYAERVGAGAPVYLAAVLEYLTAEILELAGNAARDNKKTRIIPRHLQLAVRNDEELNKLLGKVTIAQGGVLPNIQAVLLPKKTEKK
>EP00066$Takifugu_rubripes@6339
MSSRGGKKKTTKTSRSTKAGVIFPVGRMLRYIKRGLPKYRIGVGAPVYLAAVLEYLTAEILELAGNAARDNKKGRVTPRHILLAIANDEELNQLLKGVTIAAGGVLPNIHPELLAKKRGAKGKLETPLSPAPEKKPKPVKKTAAKKMSAKKTGGKAKKQGEVSKAASADSTTEGSPGDSFTVLSTKSLFLGQKLNLIHSEVSNLAGFDVEGVINPTTAELELKDDLGSALEKKGGKEFTDALQELKKKNGPLEVAGAVLTAGFGLPAKYVIHCNSPGWGSDKCEELLDKTVKNCLALADEKKLKSVAFPSIGSGRNGFPKQTAAQLILKAISSYFVATMSSTIKTVYFVLFDSESIGIYVQEMAKLETS
>EP00066$Takifugu_rubripes@6410
MSGRGKTGGKARAKAKTRSSRAGLQFPVGRVHRLLRKGNYAERVGAGAPVYLAAVLEYLTAEILELAGNAARDNKKTRIIPRHLQLAVRNDEELNKLLGGVTIAQGGVLPNIQAVLLPKKTGQPAPSSGKAGKKASSQSQEY
>EP00066$Takifugu_rubripes@7212
MSGRGKTGGKARAKAKTRSSRAGLQFPVGRVHRLLRKGNYGERVGAGAPVYLAAVLEYLTAEILELAGNAARDNKKTRIIPRHLQLAVRNDEELNKLLGKVTIAQGGVLPNIQAVLLPKKTEKAK
>EP00066$Takifugu_rubripes@7215
MSGRGKTGGKARAKAKTRSSRAGLQFPVGRVHRLLRKGNYGERVGAGAPVYLAAVLEYLTAEILELAGNAARDNKKTRIIPRHLQLAVRNDEELNKLLGGVTIAQGGVLPNIQAVLLPKKTEKAK
>EP00066$Takifugu_rubripes@8731
MAGGKAGKDSGKAKAKAVSRSQRAGLQFPVGRIHRHLKTRTTSHGRVGATAAVYSAAILEYLTAEVLELAGNASKDLKVKRITPRHLQLAIRGDEELDSLIKATIAGGGVIPHIHKSLIGKKGQQKTA
>EP00066$Takifugu_rubripes@9746
MSGRGKGGKARAKAKSRSSRAGLQFPVGRVHRLLRKGNYAQRVGAGAPVYLAAVLEYLTAEILELAGNAARDNKKTRIIPRHLQLAVRNDEELNKLLGGVTIAQGGVLPNIQAVLLPKKTEKAK
>EP00066$Takifugu_rubripes@10262
MSGRGKTGGKARAKAKSRSSRAGLQFPVGRVHRLLRKGNYAERVGAGAPVYLAAVLEYLTAEILELAGNAARDNKKTRIIPRHLQLAVRNDEELNKLLGGVTIAQGGVLPNIQAVLLPKKTEKPVKSK
>EP00066$Takifugu_rubripes@11127
MSARGGKKKATKLSRSARAGVIFPVGRMMRYLRTGTHKYRIGMGAPVYMAAVIEYLAAEILELAGNAARDNKKGRITPRHIKLAVANDESSTRLTCLQLLRGVTISNGGVLPRIHPELLSKKRGARVRSDSQASVPEKVEERPKSKKPLKKVKGKRGRKPKSPDSQAVPNSTAEDGPGDGFTILSAKSLFLGQKLSLTESEVSKMGTIKVEGIINPTNAEMDLKDGVGTALEKVGGRDFLEGVKELRKSQGPLEVSA
>EP00066$Takifugu_rubripes@26898
MAGKGKTVVRTLEDLTLDSGYGGAADSVRSSSVSLCCSDTHQSVSHGGNNCWHLTESMHSRQNSLDTVNTVLAEDTEILECSGQCAKLPELEDVPWSLGEVEGALAKDEDLMLGSPPPEVLARLSALISRALVRVAREAQRLSLRYARCTKHEIQSAIKVVLSWTISVNCITAAVSALSLYNMSTGDKFSRGKSERCGLVFSVGKFFRWMVDSRVALRIHEHAAIYLTACLESLFREVWGLLQPYQHLICGKNSS
>EP00066$Takifugu_rubripes@27456
RKGNYAERVGAGAPVYLAAVLEYLTAEILELAGNAARDNKKTRIIPRHLQLAVRNDEELNKLLGGVTIAQGGVLPNIQAVLLPKKTEKAK
>EP00066$Takifugu_rubripes@29589
MAGKGKTVVRTLEDLTLDSGYGGAADSVRSSSVSLCCSDTHQSVSHGGNNCWHLTESMHSRQNSLDTVNTVLAEDTEILECSGQCAKLPELEDVPWSLGEVEGALAKDEDLMLGSPPPEVLARLSALISRALVRVAREAQRLSLRYARCTKHEIQSAIKVVLSWTISVNCITAAVSALSLYNMSTGDKFSRGKSERCGLVFSVGKFFRWMVDSRVALRIHEHAAIYLTACLESLFREVFGRVLRSTLLERDNGIPKLTVEALEQAISNDSEVWGLLQPYQHLICGKNSSGKSSATECSIALLSSVRGKTTSVCPRGGGEK
>EP00066$Takifugu_rubripes@29682
MSGRGKTGGKARAKAKTRSSRAGLQFPVGRVHRLLRKGNYAERVGAGAPVYLAAVLEYLTAEILELAGNAARDNKKTRIIPRHLQLA
>EP00066$Takifugu_rubripes@30547
GKTGGKARAKAKTRSSRAGLQFPVGRVHRLLRKGNYAERVGAGAPVYLAAVLEYLTAEILELAGNAARDNKKTRIIPRHLQLAVRNDEELNKLLGGVTIAQGGVLPNIQAVLLPKKTEKAK
>EP00066$Takifugu_rubripes@30795
MSGRGKTGGKARAKAKTRSSRAGLQFPVGRVHRLLRKGNYAERVGAGAPVYLAAVLEYLTAEILELAGNAARDNKKTRIIPRHLQLAVRNDE
>EP00067$Danio_rerio@1380
MSGRGKTGGKARAKAKSRSSRAGLQFPVGRVHRLLRKGNYAERVGAGAPVYLAAVLEYLTAEILELAGNAARDNKKTRIIPRHLQLAVRNDEELNKLLGGVTIAQGGVLPNIQAVLLPKKTEKPAKSK
>EP00067$Danio_rerio@3193
MSARGGKKKITKLSRSARAGVIFPVGRMMRYLRTGTHKYRIGMGAPVYMAAVIEYLAAEILELAGNAARDNKKGRITPRHIKLAVANDEELNQLLRGVTISNGGVLPRIHPELLSKKRGGKVKVESQVAVPEKSAKRKPVKKPYKKSKGKPGRKPKKSTENDKEADANAMEDGPGEGFTILSAKSLFLGQKLSLTESEISKIGTIKVEGIINPTNAEIDLKEGIGNALEKTGGKDFLETVKELRKSQGPLEVASVAVSQANGMAARFIIHCHVPQWGSDKCEDQLEKTVKNCLSAAEEKKLKSVAFPSLPAGRNGFPKQTAAQLILKAISNHFVSATTSSLKNIYFVLFDSESIGIYLQEMAKMDAK
>EP00067$Danio_rerio@3475
MSGRGKTGGKARAKAKTRSSRAGLQFPVGRVHRLLRKGNYAQRVGAGAPVYLAAVLEYLTAEILELAGNAARDNKKTRIIPRHLQLAVRNDEELNKLLGGVTIAQGGVLPNIQAVLLPKKTEKAAKGK
>EP00067$Danio_rerio@3933
MSSRGGKKKVSRGSRSARAGVIFPVGRMLRFFRRGLPKYRISVGAPVYMAAVLEYLTAEILELAGNAARDNKKGRVTPRHILLAIANDEELHQLLRGVTISAGGVLPNIHPELLAKKRESRGKLEAAVTAPPSRKTSKTAAVRKLHSQKPSTGKRQSAKASGGQSASAGGFTVLSSKSLFLGQKLQVVQADIASIESEAVVHPTNSSFYMGGEVGSALEKIGGKELSDAVLELRKSNGPLEVAGAAISSGFGLPAKFVIHCNSPAWGSDQCEEMLEKTVKNCLALADEQKLRSVAFPSIGSGRNGFPKQKAAQLILKAISSYFVTTMSSSIKTVYFVLFDNESIGIYVQEMAKLDSK
>EP00067$Danio_rerio@4001
MAGGKAGKDSGKAKTKAVSRSQRAGLQFPVGRIHRHLKTRTTSHGRVGATAAVYSAAILEYLTAEVLELAGNASKDLKVKRITPRHLQLAIRGDEELDSLIKATIAGGGVIPHIHKSLIGKKGQQKTV
>EP00067$Danio_rerio@6597
MSGRGKTGGKARAKAKSRSSRAGLQFPVGRVHRLLRKGNYAQRVGAGAPVYLAAVLEYLTAEILELAGNAARDNKKTRIIPRHLQLAVRNDEELNKLLGGVTIAQGGVLPNIQAVLLPKKTEKAAKGK
>EP00067$Danio_rerio@8358
MSGRGKTGGKARAKAKTRSSRAGLQFPVGRVHRLLRKGNYAERVGAGAPVYLAAVLEYLTAEILELAGNAARDNKKTRIIPRHLQLAVRNDEELNKLLGGVTIAQGGVLPNIQAVLLPKKTEKAAKK
>EP00067$Danio_rerio@9335
MSGRGKTGGKARAKAKTRSSRAGIQFPVGRVHRLLRKGNYAQRVGAGAPVYLAAVLEYLTAEILELAGNAARDNKKTRIIPRHLQLAVRNDEELNKLLGGVTIAQGGVLPNIQAVLLPKKTEKAAKK
>EP00067$Danio_rerio@11969
MAGGKAGKDSGKAKAKAVSRSQRAGLQFPVGRIHRHLKTRTTSHGRVGATAAVYSAAILEYLTAEVLELAGNASKDLKVKRITPRHLQLAIRGDEELDSLIKATIAGGGVIPHIHKSLIGKKGQQKTA
>EP00067$Danio_rerio@13848
MSGRGKTGGKARAKAKTRSSRAGLQFPVGRVHRLLRKGNYAERVGAGAPVYLAAVLEYLTAEILELAGNAARDNKKTRIIPRHLQLAVRNDEELNKLLGGVTIAQGGVLPNIQAVLLPKKTGQAAASSGKSGKKGSSQSQEY
>EP00067$Danio_rerio@15558
MSGRGKTGGKARAKAKTRSSRAGLQFPVGRVHRLLRKGNYAQRVGAGAPVYLAAVLEYLTAEILELAGNAARDNKKTRIIPRHLQLAVRNDEELNKLLGGVTIAQGGVLPNIQAVLLPKKTEKAAKK
>EP00067$Danio_rerio@16677
MSGRGKKLAAPQKSKTSVSRSARAGLQFPVGRIARLLRKGNFAARIGSGAAVYLTAVIEYLCAEVLELAGNASRDNKKLRIAPRHIQLAVRNDEELNTLLGGVTISEGGVLPNIQAVLLPKKTKAAREPNAGTEAQSQDF
>EP00067$Danio_rerio@17334
MSGRGKTGGKARAKAKTRSSRAGLQFPVGRVHRLLRKGNYAERVGAGAPVYLAAVLEYLTAEILELAGNAARDNKKTRIIPRHLQLAVRNDEELNKLLGGVTIAQGGVLPNIQAVLLPKKTEKAAKGK
>EP00067$Danio_rerio@21298
MSGRGKTGGKTRAKAKTRSSRAGLQFPVGRVHRLLRKGNYAQRVGAGAPVYLAAVLEYLTAEILELAGNAARDNKKTRIIPRHLQLAVRNDEELNKLLGGVTIAQGGVLPNIQAVLLPKKTEKATKGK
>EP00067$Danio_rerio@21984
MAGGKAGKDSGKAKAKAVSRSQRAGLQFPVGRIHRHLKTRTTSHGRVGATAAVYSAAILEYLTAEVLELAGNASKDLKVKRITPRHLQLAIRGDEELDSLIKATIAGGGMWMFRTNFIHLTFFFIFLFFFKPHSPSS
>EP00067$Danio_rerio@28444
MSGRGKTGGKARAKAKTRSSRAGLQFPVGRVHRLLRKGNYAQRVGAGAPVYLAAVLEYLTAEILELAGNAARDNKKTRIIPRHLQLAVRNDEELNKLLGGVTIAQGGVLPNIQAVLLPKKTEKATKGK
>EP00067$Danio_rerio@30125
MSGRGKTGGKARAKAKSRSSRAGLQFPVGRVHRLLRKGNYAQRVGAGAPVYLAAVLEYLTAEILELAGNAARDNKKTRIIPRHLQLAVRNDEELNKLLGGVTIAQGGVLPNIQAVLLPKKTEKAAKK
>EP00067$Danio_rerio@51744
MSGRGKTGGKARAKAKSRSSRAGLQFPVGRIHRLLRKGNYAQRVGAGAPVYLAAVLEYLTAEILELAGNAARDNKKTRIIPRHLQLAVRNDEELNKLLGGVTIAQGGVLPNIQAVLLPKKTEKAAKGK
>EP00072$Mus_musculus@859
MAKKMQRRRRQKRTRSQRGELPLSLVDRFLREEFHSSRLSSSALSFLTSVLEYLTSNILELAGEVAQTTGRKRIAPEDVRLVVQNNEQLRQLFKPGGTSVNEDDN
>EP00072$Mus_musculus@1424
MAKIMQRRRRQKRARSQRGELPLSLVDRFLREEIHSSRLSSSALPFLTSVLEYLTSNILELAGEVAHTTGRKCVAPEDVHLVVQNNEQLRQLFKSGGTSVNEPPEPDDN
>EP00072$Mus_musculus@2954
MARKMQRRRRQKRTCSQRGELPLSLVDHFLREEIHSSRLSSSTLSFLTSVLEYLTSNILELAGEVAHTTGRKRIAPEDVRLVVQNNEQLHQLFKPGGTSVNEPPEPDNNG
>EP00072$Mus_musculus@2973
MAKKMQRRRRQKRTRSQRGELPLSLVDRFLREEFHSSRLSSSALSFLTSVLEYLTSNILELAGEVAHTTGRKRIAPEDVRLVVQNNEQLRQLFKPGGTSVNEDDN
>EP00072$Mus_musculus@3249
MPRNRENCLRESSGRRHRRSRTSRAELIFAVSLVEQHLREISRAWRLSDMVPIFLAAILESLTRRLLELAGNEAQRRGTERRITPELLDLAVYSNMELSDVFQFITISQVAPAHR
>EP00072$Mus_musculus@3594
MAKKMQRRRRQKRTRSQRGELPFSLVDRFLREEFHSSRLSSSALSFLTSVLEYLTSNILELAGEVAQTTGRKRIAPEDVRLVVQNNEQLRQLFKPGGTSVNEDDN
>EP00072$Mus_musculus@3738
MARKSQRRRRWKITHSQRAELQFPVSRVDRFLGEGIYSRRLSSSALVFLVGVLEYLTPNILGLAGEVTHTSGMKRIAPEHVCQVVQNKEQLHQLFKQGGTSVFEPPEPEDN
>EP00072$Mus_musculus@3832
MAKKMQRRRRQKRTHSQRGEFPLSLVDRFLPEGNHSGRLSSSAPVILDSVLEYLSSNILELAGEVAYTTGRKRIAPEDVGLVVQNNEQLCQLFKPGATSVFDPPEPDDN
>EP00072$Mus_musculus@4644
MSSRGGKKKSTKTSRSAKAGVIFPVGRMLRYIKKGHPKYRIGVGAPVYMAAVLEYLTAEILELAGNAARDNKKGRVTPRHILLAVANDEELNQLLKGVTIASGGVLPNIHPELLAKKRGSKGKLEAIITPPPAKKAKSPSQKKPVAKKTGGKKGARKSKKQGEVSKAASADSTTEGTPTDGFTVLSTKSLFLGQKLNLIHSEISNLAGFEVEAIINPTNADIDLKDDLGNTLEKKGGKEFVEAVLELRKKNGPLEVAGAAISAGHGLPAKFVIHCNSPVWGADKCEELLEKTVKNCLALADDRKLKSIAFPSIGSGRNGFPKQTAAQLILKAISSYFVSTMSSSIKTVYFMLFDSESIGIYVQEMAKLDAN
>EP00072$Mus_musculus@4645
MSSRGGKKKSTKTSRSAKAGVIFPVGRMLRYIKKGHPKYRIGVGAPVYMAAVLEYLTAEILELAGNAARDNKKGRVTPRHILLAVANDEELNQLLKGVTIASGGVLPNIHPELLAKKRGSKGKLEAIITPPPAKKAKSPSQKKPVAKKTGGKKGARKSKKKQGEVSKAASADSTTEGTPTDGFTVLSTKSLFLGQKLQVVQADIASIDSDAVVHPTNTDFYTGGEVGNTLEKKGGKEFVEAVLELRKKNGPLEVAGAAISAGHGLPAKFVIHCNSPVWGADKCEELLEKTVKNCLALADDRKLKSIAFPSIGSGRNGFPKQTAAQLILKAISSYFVSTMSSSIKTVYFMLFDSESIGIYVQEMAKLDAN
>EP00072$Mus_musculus@4646
MSSRGGKKKSTKTSRSAKAGVIFPVGRMLRYIKKGHPKYRIGVGAPVYMAAVLEYLTAEILELAGNAARDNKKGRVTPRHILLAVANDEELNQLLKGVTIASGGVLPNIHPELLAKKRGSKGKLEAIITPPPAKKAKSPSQKKPVAKKTGGKKGARKSKKQGEVSKAASADSTTEGTPTDGFTVLSTKSLFLGQKLQVVQADIASIDSDAVVHPTNTDFYTGGEVGNTLEKKGGKEFVEAVLELRKKNGPLEVAGAAISAGHGLPAKFVIHCNSPVWGADKCEELLEKTVKNCLALADDRKLKSIAFPSIGSGRNGFPKQTAAQLILKAISSYFVSTMSSSIKTVYFMLFDSESIGIYVQEMAKLDAN
>EP00072$Mus_musculus@6763
MSGRGKQGGKARAKAKTRSSRAGLQFPVGRVHRLLRKGNYSERVGAGAPVYLAAVLEYLTAEILELAGNAARDNKKTRIIPRHLQLAIRNDEELNKLLGRVTIAQGGVLPNIQAVLLPKKTESHHKAKGK
>EP00072$Mus_musculus@7722
MAKKMQRRRRQKRTRSQRGELPLSLVDRFLREEFHSSRLSSSALSFLTSVLEYLTSNILELAGEVAQTTGRKRIAPEDVHLVVQNNEQLRQLFKPGGTSVNEDDN
>EP00072$Mus_musculus@9011
MPRNTENCLQRSSGHRQHHSRTSRGELIFAVSLVEQHLREVSRARRLSDMVPVSLVAILEFLTSRLLELAGNEAQRRGTQRLITPQPLDLEVYSSMELSDVFQFITISQVAPAHR
>EP00072$Mus_musculus@9012
MPRNRENCLRESSGRRHRRSRTSRAELIFAVSLVEQHLREVSRARRLSDTVPIFLAAILESLTRRLLELAGNEAQRRGTERRITPELLDLAVYSNMELSDVFQFITISQVAPAHR
>EP00072$Mus_musculus@12150
MAGGKAGKDSGKAKTKAVSRSQRAGLQFPVGRIHRHLKSRTTSHGRVGATAAVYSAAILEYLTAELAIRGDEELDSLIKATIAGGGVIPHIHKSLIGKKGQQKTV
>EP00072$Mus_musculus@15183
MSGRGKTGGKARAKAKSRSSRAGLQFPVGRVHRLLRKGHYAERVGAGAPVYLAAVLEYLTAEILELAGNAARDNKKTRIIPRHLQLAIRNDEELNKLLGGVTIAQGGVLPNIQAVLLPKKSSATVGPKAPAVGKKASQASQEY
>EP00072$Mus_musculus@16565
MSSRGGKKKSTKTSRSAKAGVIFPVGRMLRYIKKGHPKYRIGVGAPVYMAAVLEYLTAEILELAGNAARDNKKGRVTPRHILLAVANDEELNQLLKGVTIASGGVLPNIHPELLAKKRGSKGKLEAIITPPPAKKAKSPSQKKPVAKKTGGKKGARKSKKKQGEVSKAASADSTTEGTPTDGFTVLSTKSLFLGQKLNLIHSEISNLAGFEVEAIINPTNADIDLKDDLGNTLEKKGGKEFVEAVLELRKKNGPLEVAGAAISAGHGLPAKFVIHCNSPVWGADKCEELLEKTVKNCLALADDRKLKSIAFPSIGSGRNGFPKQTAAQLILKAISSYFVSTMSSSIKTVYFMLFDSESIGIYVQEMAKLDAN
>EP00072$Mus_musculus@16701
MSGRGKQGGKARAKAKSRSSRAGLQFPVGRVHRLLRKGNYAERVGAGAPVYMAAVLEYLTAEILELAGNAARDNKKTRIIPRHLQLAIRNDEELNKLLGKVTIAQGGVLPNIQAVLLPKKTESHHKAKGK
>EP00072$Mus_musculus@17229
MAGGKAGKDSGKAKTKAVSRSQRAGLQFPVGRIHRHLKSRTTSHGRVGATAAVYSAAILEYLTAEVLELAGNASKDLKVKRITPRHLQLAIRGDEELDSLIKATIAGGGVIPHIHKSLIGKKGQQKTV
>EP00072$Mus_musculus@19911
MSEKKSQEKPCSDNNQIEDPSSRPEVQVPVNYVYRILQEEQYTPCIGSTTSDFLLAMLDYLTDYILEVVGSEANINNQQNISQDRERQRDNDREPSRGFKNAPFSLFDEMPGPRRNG
>EP00072$Mus_musculus@20359
MARKRQRRRRRKVTRSQRAELQFPVSRVDRFLREGNYSRRLSSSAPVFLAGVLEYLTSNILELAGEVAHTTGRKRIAPEHVCRVVQNNEQLHQLFKQGGTSVFEPPEPDDN
>EP00072$Mus_musculus@22085
MEDKRQKDSVAPSSGAKLQFPVSEAEHLLQERNLSKCLNSSTPVLFTDMLNYVTSSILELTVKDRDSHTSCNKLIAPEQKSKPTDNIDELCQLFKDSQYMADETPGCYKTPRSNKITGLYEAPRPGPK
>EP00072$Mus_musculus@22309
MAKKMQRRRRQKRTRSQRGELPLSLVDRFLREEFHSSRLSSSALSFLTSVLEYLTSNILELAGEVAHTTGRKRVTPEDVRLVVQNNEQLRQLFKPGGTSVNEDDN
>EP00072$Mus_musculus@22534
MAGGKAGKDSGKAKAKAVSRSQRAGLQFPVGRIHRHLKTRTTSHGRVGATAAVYSAAILEYLTAEVLELAGNASKDLKVKRITPRHLQLAIRGDEELDSLIKATIAGGGVIPHIHKSLIGKKGQQKTA
>EP00072$Mus_musculus@27651
MSGPTKRGGKARAKVKSRSSRAGLQFPVGRVHRLLRQGNYAQRIGAGAPVYLAAVLEYLTAEVLELAGNAARDNKKTRITPRHLQLAIRNDEELNKLLGRVTIAQGGVLPNIQAVLLPKKTESHKSQTK
>EP00072$Mus_musculus@27652
MSGRGKQGGKARAKAKTRSSRAGLQFPVGRVHRLLRKGNYSERVGAGAPVYLAAVLEYLTAEILELAGNAARDNKKTRIIPRHLQLAIRNDEELNKLLGRVTIAQGGVLPNIQAVLLPKKTESHHKAK
>EP00072$Mus_musculus@27654
MSGRGKQGGKARAKAKTRSSRAGLQFPVGRVHRLLRKGNYSERVGAGAPVYLAAVLEYLTAEILELAGNAARDNKKTRIIPRHLQLAIRNDEELNKLLGRVTIAQGGVLPNIQAVLLPKKTESHHKPKGK
>EP00072$Mus_musculus@27655
MSGRGKQGGKARAKAKSRSSRAGLQFPVGRVHRLLRKGNYAERVGAGAPVYMAAVLEYLTAEILELAGNAARDNKKTRIIPRHLQLAIRNDEELNKLLGKVTIAQGGVLPNIQAVLLPKKTESHKAKSK
>EP00072$Mus_musculus@28125
MSGRGKQGGKVRAKAKSRSSRAGLQFPVGRVHRLLRKGNYAERVGAGAPVYLAAVLEYLTAEILELAGNAARDNKKTRIIPRHLQLAIRNDEELNKLLGRVTIAQGGVLPNIQAVLLPKKTESQKVKSK
>EP00072$Mus_musculus@28355
MSGRGKQGGKARAKAKTRSSRAGLQFPVGRVHRLLRKGNYSERVGAGAPVYLAAVLEYLTAEILELAGNAARDNKKTRIIPRHLQLAIRNDEELNKLLGRVTIAQGGVLPNIQAVLLPKKTETHHKAKGK
>EP00072$Mus_musculus@28382
MSGRGKQGGKARAKAKSRSSRAGLQFPVGRVHRLLRKGNYAERVGAGAPVYMAAVLEYLTAEILELAGNAARDNKKTRIIPRHLQLAVRNDEELNKLLGGVTIAQGGVLPNIQAVLLPKKTESHKPGKNK
>EP00072$Mus_musculus@28386
MSGRGKQGGKARAKAKSRSSRAGLQFPVGRVHRLLRKGNYSERVGAGAPVYLAAVLEYLTAEILELAGNAARDNKKTRIIPRHLQLAIRNDEELNKLLGRVTIAQGGVLPNIQAVLLPKKTESHHKAKGK
>EP00072$Mus_musculus@29673
MSGRSGKKKMSKLSRSARAGVIFPVGRLMRYLKKGTFKYRISVGAPVYMAAVIEYLAAEILELAGNAARDNKKARIAPRHILLAVANDEELNQLLKGVTIASGGVLPRIHPELLAKKRGTKGKSETILSPPPEKRGRKAASGKKGGKKSKATKPRTSKKSKAKDSDKEGTSNSTSEDGPGDGFTILSSKSLVLGQKLSLTQSDISHIGSMRVEGIVHPTTAEIDLKEEIGKALEKAGGKEFLETVKELRKSQGPLEVAEAAVSQSSGLAAKFVIHCHIPQWGSDKCEEQLEETIKNCLSAAEDKKLKSVAFPPFPSGRNCFPKQTAAQVTLKAISAHFDDSSSSSLKNVYFLLFDSESIGIYVQEMAKLDTK
>EP00072$Mus_musculus@41704
MSGRSGKKKMSKLSRSARAGVIFPVGRLMRYLKKGTFKYRISVGAPVYMAAVIEYLAAEILELAGNAARDNKKARIAPRHILLAVANDEELNQLLKGVTIASGGVLPRIHPELLAKKRGTKGKSETILSPPPEKRGRKAASGKKGGKKSKATKPRTSKKSKAKDSDKEGTSNSTSEDGPGDGFTILSSKSLVLGQKLSLTQSDISHIGSMRVEGIVHPTTAEIDLKEEIGKALEKAGGKEFLETVKELRKSQGPLEVAEAAVSQSSGLAAKFVIHCHIPQWGSDKCEEQLEETIKNCLSAAEDKKLKSVAFPPFPSGSKLLPTHPAKSSC
>EP00072$Mus_musculus@43941
MSSRGGKKKSTKTSRSAKAGVIFPVGRMLRYIKKGHPKYRIGVGAPVYMAAVLEYLTAEILELAGNAARDNKKGRVTPRHILLAVANDEELNQLLKGVTIASGGVLPNIHPELLAKKRGSKGKLEAIITPPPAKKAKSPSQKKPVAKKTGGKKGARKSKKKQGEVSKAASADSTTEGTPTDGFTVLSTKSLFLGQKPPQ
>EP00072$Mus_musculus@43942
MSSRGGKKKSTKTSRSAKAGVIFPVGRMLRYIKKGHPKYRIGVGAPVYMAAVLEYLTAEILELAGNAARDNKKGRVTPRHILLAVANDEELNQLLKGVTIASGGVLPNIHPELLAKKRGSKGKLEAIITPPPAKKAKSPSQKKPVAKKTGGKKGARKSKKQGEVSKAASADSTTEGTPTDGFTVLSTKSLFLGQKPPQ
>EP00072$Mus_musculus@68562
MYVCAACTYSARGGQTRESDILELDSHMCHFPVGRIHRHLKTRTTSHGRVGATAAVYSAAILEYLTAEVLELAGNASKDLKVKRITPRHLQLAIRGDEELDSLIKATIAGGGVIPHIHKSLIGKKGQQKTA
>EP00072$Mus_musculus@68563
MAGGKAGKDSGKAKAKAVSRSQRAGLQVLELAGNASKDLKVKRITPRHLQLAIRGDEELDSLIKATIAGGGVIPHIHKSLIGKKGQQKTA
>EP00073$Rattus_norvegicus@3471
MSGRGKQGGKARAKAKTRSSRAGLQFPVGRVHRLLYKGNYSERVGASAPVYLAAVLEYLTAEILELAGNAARDNKKTRIIPRHLQLAIRNDEELNKLLGRVTIAQGGVLPNIQAVLLPKKTESHHKSKGK
>EP00073$Rattus_norvegicus@5789
MAGGKAGKDSGKAKAKAVSRSQRAGLQFPVGRIHRHLKTRTTSHGRVGATAAVYSAAILEYLTAEVLELAGNASKDLKVKRITPRHLQLAIRGDEELDSLIKATIAGGGVIPHIHKSLIGKKGQQKTA
>EP00073$Rattus_norvegicus@6699
MPRTTENSLRGSSSRRRRRSRTSRAELIFAVSLVEQHLREGGHARRRLSETVPIFLAAILEFLTRRLLELAGNEAQRRGTQSRITPELLDLAVYSNTLLSELFQFITISRVAPAHH
>EP00073$Rattus_norvegicus@7061
MSGRGKQGGKARAKAKTRSSRAGLQFPVGRVHRLLRKGNYSERVGAGAPVYLAAVLEYLTAEILELAGNAARDNKKTRIIPRHLQLAIRNDEELNKLLGRVTIAQGGVLPNIQAVLLPKKTESHHKAKGK
>EP00073$Rattus_norvegicus@8866
MSGRGKTGGKARAKAKSRSSRAGLQFPVGRVHRLLRKGHYAERVGAGAPVYLAAVLEYLTAEILELAGNAARDNKKTRIIPRHLQLAIRNDEELNKLLGGVTIAQGGVLPNIQAVLLPKKTSATVGPKAPAGGKKASQASQEY
>EP00073$Rattus_norvegicus@8996
MTGRGKQGGKARAKAKTRSSRAGLQFPVGRVHRLLRKGNYSERVGAGAPVYLAAVLEYLTAEILELAGNAARDNKKTRIIPRHLQLAIRNDEELNKLLGRVTIAQGGVLPNIQAVLLPKKTESHHKAKGK
>EP00073$Rattus_norvegicus@9177
MSGRGKQGGKVRAKAKSRSSRAGLQFPVGRVHRLLRKGNYAERVGAGAPVYLAAVLEYLTAEILELAGNAARDNKKTRIIPRHLQLAIRNDEELNKLLGRVTIAQGGVLPNIQAVLLPKKTESQKVKSK
>EP00073$Rattus_norvegicus@9326
MSGRGKQGGKARAKAKSRSSRAGLQFPVGRVHRLLRKGNYAERVGAGAPVYMAAVLEYLTAEILELAGNAARDNKKTRIIPRHLQLAVRNDEELNKLLGGVTIAQGGVLPNIQAVLLPKKTDSHKPGKNK
>EP00073$Rattus_norvegicus@9906
MSGKKSQEKACSDNKQTEDPSSRPEVQVPVNYVYRLLQEEQYTPCLGSTTSDFLLAMLDYLTDYILEVVGSEANINSQQNISQDRERQRENDREPPQAFKNAPFSLFDEMPGPRRNG
>EP00073$Rattus_norvegicus@10196
MSGRSGKKKMSKLSRSARAGVIFPVGRLMRYLKKGTFKYRISVGAPVYMAAVIEYLAAEILELAGNAARDNKKARIAPRHILLAVANDEELNQLLKGVTIASGGVLPRIHPELLAKKRGTKGKSETILSPPPEKRGRKAASGKKGGKKSKATKPRTSKKSKAKDSDKEGTSNSTSEDGPGDGFTILSSKSLVLGQKLSLTQSDISHIGSMRVEGIVHPTTAEIDLKEEIGKALEKAGGKEFLETVKELRKSQGPLEVAEAAVSQSSGLAAKFVIHCHIPQWGSDKCEEQLEETIKNCLSAAEDKKLKSVAFPPFPSGRNCFPKQTAAQVTLKAISAHFDDSSSSSLKNVYFLLFDSESIGIYVQEMAKLDTK
>EP00073$Rattus_norvegicus@12293
MSGRGKQGGKARAKAKTRSSRAGLQFPVGRVHRLLRKGNYAERVGAGAPVYLAAVLEYLTAEILELAGNAARDNKKTRIIPRHLQLAIRNDEELNKLLGRVTIAQGGVLPNIQAVLLPKKTESHHKAKGK
>EP00073$Rattus_norvegicus@12294
MSGRGKQGGKARAKAKSRSSRAGLQFPVGRVHRLLRKGNYAERVGAGAPVYMAAVLEYLTAEILELAGNAARDNKKTRIIPRHLQLAIRNDEELNKLLGKVTIAQGGVLPNIQAVLLPKKTESHHKAKGK
>EP00073$Rattus_norvegicus@13220
MSSRGGKKKSTKTSRSAKAGVIFPVGRMLRYIKKGHPKYRIGVGAPVYMAAVLEYLTAEILELAGNAARDNKKGRVTPRHILLAVANDEELNQLLKGVTIASGGVLPNIHPELLAKKRGSKGKLEAIITPPPAKKAKSPSQKKPVAKKTGGKKGARKSKKQGEVSKAASADSTTEGAPTDGFTVLSTKSLFLGQKLNLIHSEISNLAGFEVEAIINPTNADIDLKDDLGSTLEKKGGKEFVEAVLELRKKNGPLEVAGAAVSAGHGLPAKFVIHCNSPVWGADKCEELLEKTVKNCLALADDRKLKSIAFPSIGSGRNGFPKQTAAQLILKAISSYFVSTMSSSIKTVYFVLFDSESIGIYVQEMAKLDAN
>EP00073$Rattus_norvegicus@13813
MSGRAKQGGKARAKAKSRSFRAGLQFPVGRVHRLLRQGNYAERIGAGTPVYLAAVLEYLTAEILELAGNAARDNKKTRIIPRHLQLAIRNDEELNKLLGRVTIAQGGVLPNIQAVLLPKKTESHHKSQTK
>EP00073$Rattus_norvegicus@13814
MSGRGKQGGKARAKAKSRSSRAGLQFPVGRVHRLLRKGNYSERVGAGAPVYLAAVLEYLTAEILELAGNAARDNKKTRIIPRHLQLAIRNDEELNKLLGRVTIAQGGVLPNIQAVLLPKKTESHHKAKGK
>EP00073$Rattus_norvegicus@14106
MAGGKAGKDSGKAKTKAVSRSQRAGLQFPVGRIHRHLKSRTTSHGRVGATAAVYSAAILEYLTAEVLELAGNASKDLKVKRITPRHLQLAIRGDEELDSLIKATIAGGGVIPHIHKSLIGKKGQQKTV
>EP00073$Rattus_norvegicus@17684
MAGGKAGKDNGKAKAKAVSRSQRAGLQFPVGRIHRHLKTRATSRGRVGATAAVYSAAILEYLTAEVLELAGNASKDLKVKRITPSHLQLAIRGDEELDSLINATIAGGGVIPHIHKSLIGKKGQQKTA
>EP00073$Rattus_norvegicus@18034
MTSQSLLSQRGAVKALAIKAAALKTPDQKRERERADHTPSQPGTMEGKRQNNAARSSRGKLHFPVNKVERLLRERNTSKCPNSSAPVFLAGVLEYLTSNILDLAGKEAHNSGSKLISPEHVTMAIRKNEGFHQLLKDNKWLAGEIPGPSGTSALNKRSALKRPTPDEITEPDETPAPSGTPAPDKK
>EP00073$Rattus_norvegicus@18035
MAGKRRRRNISRSRRAELQFPVSRVDRFLREGNYSRRLSSSAPVFLAGVLEYLTSNILELAGEEAHTSGRKRISPEHLCRVVQNNDQLHQLFKEGTKSVFESADPDEN
>EP00073$Rattus_norvegicus@18745
MSGRGKQGGKARAKAKTRSSRAGLQFPVGRVHRLLRKGSYSERVGAGAPVYLAAVMEYLTAEILELAGNAARDNKKTRIIPRHLQLAIRNDEELNKLLGRVTIAQGGVLPNIQAVLLPKKTESYHKAKGK
>EP00073$Rattus_norvegicus@18769
MAGGKAGKDSGKAKAKAVSRSQRAGLQFPVGCIHRHLKTRTTSHGRVGATAAVYSAAILEYLTAEVLELAGNASKDLKVKRITPRHLQLAIRGDEELDSLIKATIAGGGVIPHIHKSLIGKKGQQKTA
>EP00073$Rattus_norvegicus@23554
MAGGKAGKDSRKAKAKAVSRSQRAGLQFPVDRIHRHVKTHTTSHGRVGAPAAVYSAAILEYLTAEVLDLAGNASKDLKGKRITPRHLQLAIRGDEELDSLINATVAGGGVLPHIHKPLIGKKGQQKTA
>EP00073$Rattus_norvegicus@30341
MCFIKIVKGNDALILEAGGKAGKDSGKAKAKAVSRSQRAGLQFPVGRIHRHLKTRTTSHGRVGATAAVYSAAILEYLTAEVLELAGNASKDLKVKRITPRHLQLAIRGDEELDSLIKATIAGGGVIPHIHKSLIGKKGQQKTA
>EP00073$Rattus_norvegicus@30342
MCFIKIVKGNDALILEAGGKAGKDSGKAKAKAVSRSQRAGLQVLELAGNASKDLKVKRITPRHLQLAIRGDEELDSLIKATIAGGGVIPHIHKSLIGKKGQQKTA
>EP00073$Rattus_norvegicus@31358
MSSRGGKKKSTKTSRSAKAGVIFPVGRMLRYIKKGHPKYRIGVGAPVYMAAVLEYLTAEILELAGNAARDNKKGRVTPRHILLAVANDEELNQLLKGVTIASGGVLPNIHPELLAKKRGSKGKLEAIITPPPAKKAKSPSQKKPVAKKTGGKKGARKSKKKQGEVSKAASADSTTEGAPTDGFTVLSTKSLFLGQKLNLIHSEISNLAGFEVEAIINPTNADIDLKDDLGSTLEKKGGKEFVEAVLELRKKNGPLEVAGAAVSAGHGLPAKFVIHCNSPVWGADKCEELLEKTVKNCLALADDRKLKSIAFPSIGSGRNGFPKQTAAQLILKAISSYFVSTMSSSIKTVYFVLFDSESIGIYVQEMAKLDAN
>EP00073$Rattus_norvegicus@31360
MSSRGGKKKSTKTSRSAKAGVIFPVGRMLRYIKKGHPKYRIGVGAPVYMAAVLEYLTAEILELAGNAARDNKKGRVTPRHILLAVANDEELNQLLKGVTIASGGVLPNIHPELLAKKRGSKGKLEAIITPPPAKKAKSPSQKKPVAKKTGGKKGARKSKKKQGEVSKAASADSTTEGAPTDGFTVLSTKSLFLGQKLQVVQADIASIDSDAVVHPTNTDFYIGGEVGSTLEKKGGKEFVEAVLELRKKNGPLEVAGAAVSAGHGLPAKFVIHCNSPVWGADKCEELLEKTVKNCLALADDRKLKSIAFPSIGSGRNGFPKQTAAQLILKAISSYFVSTMSSSIKTVYFVLFDSESIGIYVQEMAKLDAN
>EP00073$Rattus_norvegicus@31361
MSSRGGKKKSTKTSRSAKAGVIFPVGRMLRYIKKGHPKYRIGVGAPVYMAAVLEYLTAEILELAGNAARDNKKGRVTPRHILLAVANDEELNQLLKGVTIASGGVLPNIHPELLAKKRGSKGKLEAIITPPPAKKAKSPSQKKPVAKKTGGKKGARKSKKQGEVSKAASADSTTEGAPTDGFTVLSTKSLFLGQKLQVVQADIASIDSDAVVHPTNTDFYIGGEVGSTLEKKGGKEFVEAVLELRKKNGPLEVAGAAVSAGHGLPAKFVIHCNSPVWGADKCEELLEKTVKNCLALADDRKLKSIAFPSIGSGRNGFPKQTAAQLILKAISSYFVSTMSSSIKTVYFVLFDSESIGIYVQEMAKLDAN
>EP00073$Rattus_norvegicus@31362
MSSRGGKKKSTKTSRSAKAGVIFPVGRMLRYIKKGHPKYRIGVGAPVYMAAVLEYLTAEILELAGNAARDNKKGRVTPRHILLAVANDEELNQLLKGVTIASGGVLPNIHPELLAKKRGSKGKLEAIITPPPAKKAKSPSQKKPVAKKTGGKKGARKSKKKQGEVSKAASADSTTEGAPTDGFTVLSTKSLFLGQKLNLIHSEISNLAGFEVEAIINPTNADIDLKDDLGSTLEKKGGKEFVEAVLELRKKNGPLEVAGAAVSAGHGLPAKFVIHCNSPVWGADKCEELLEKTVKNCLALADDRKLKSIAFPSIGSGRKGVPPGAACWAVLVRGLEETCLRLKSVPAAILSLLSPSSTEGWHP
>EP00073$Rattus_norvegicus@40970
MSGRGKQGGKARAKAKTRSSRAGLQFPVGRVHRLLRKGNYSERVGAGAPVYLAAVLEYLTAEILELAGNAARDNKKTRIIPRHLQLAIRNDEELNKLLGRVTIAQGASCQHPGRVLLPKKXESHHKAKGSK
>EP00073$Rattus_norvegicus@41010
MLTNDGSPFSRLGLTIKIKSVFLLHVFVASVKGKRDKFFIMSGRGKQGSKARAKAKTRSFRAGLQFPVGRVHRLLRKGNYSERVGAGAPVYLAAVLEYLTAEILELAGNAARDNKKTRIIPRHLQLAIRNDEELNKLLGRVTIAQGGVLPNIQAVLLPKKTESHHKVK
>EP00073$Rattus_norvegicus@52486
MFPVGRIHRHLKTRTTSHGRVGATAAVYSAAILEYLTAEVLELAGNASKDLKVKRITPRHLQLAIRGDEELDSLIKATIAGGGVIPHIHKSLIGKKGQQKTA
>EP00073$Rattus_norvegicus@56013
MSGRGKQGGKARAKAKSRSSRAGLQFPVGRVHRLLRKGNYAERVGAGAPVYMAAVLEYLTAEILELAGNAARDNKKTRIIPRHLQLAIRNDEELNKLLGKVTIAQGGVLPNIQAVLLPKKTESHKAKSK
>EP00074$Homo_sapiens@2549
MPRRRRRRGSSGAGGRGRTCSRTVRAELSFSVSQVERSLREGHYAQRLSRTAPVYLAAVIEYLTAKVPELAGNEAQNSGERNITPLLLDMVVHNDRLLSTLFNTTTISQVAPGED
>EP00074$Homo_sapiens@2550
MPRRRRRRGSSGAGGRGRTCSRTVRAELSFSVSQVERSLREGHYAQRLSRTAPVYLAAVIEYLTAKVLELAGNEAQNSGERNITPLLLDMVVHNDRLLSTLFNTTTISQVAPGED
>EP00074$Homo_sapiens@3437
MSSRGGKKKSTKTSRSAKAGVIFPVGRMLRYIKKGHPKYRIGVGAPVYMAAVLEYLTAEILELAGNAARDNKKGRVTPRHILLAVANDEELNQLLKGVTIASGGVLPNIHPELLAKKRGSKGKLEAIITPPPAKKAKSPSQKKPVSKKAGGKKGARKSKKQGEVSKAASADSTTEGTPADGFTVLSTKSLFLGQKLNLIHSEISNLAGFEVEAIINPTNADIDLKDDLGNTLEKKGGKEFVEAVLELRKKNGPLEVAGAAVSAGHGLPAKFVIHCNSPVWGADKCEELLEKTVKNCLALADDKKLKSIAFPSIGSGRNGFPKQTAAQLILKAISSYFVSTMSSSIKTVYFVLFDSESIGIYVQEMAKLDAN
>EP00074$Homo_sapiens@3548
MSGRGKQGGKARAKAKSRSSRAGLQFPVGRVHRLLRKGNYAERVGAGAPVYMAAVLEYLTAEILELAGNAARDNKKTRIIPRHLQLAIRNDEELNKLLGKVTIAQGGVLPNIQAVLLPKKTESHHKAKGK
>EP00074$Homo_sapiens@31899
MSGRGKTGGKARAKAKSRSSRAGLQFPVGRVHRLLRKGHYAERVGAGAPVYLAAVLEYLTAEILELAGNAARDNKKTRIIPRHLQLAIRNDEELNKLLGGVTIAQGGVLPNIQAVLLPKKTSATVGPKAPSGGKKATQASQEY
>EP00074$Homo_sapiens@31900
MAGGKAGKDSGKAKTKAVSRSQRAGLQFPVGRIHRHLKSRTTSHGRVGATAAVYSAAILEYLTAEVLELAGNASKDLKVKRITPRHLQLAIRGDEELDSLIKATIAGGGVIPHIHKSLIGKKGQQKTV
>EP00074$Homo_sapiens@33204
MSGRGKQGGKARAKAKTRSSRAGLQFPVGRVHRLLRKGNYAERVGAGAPVYLAAVLEYLTAEILELAGNAARDNKKTRIIPRHLQLAIRNDEELNKLLGKVTIAQGGVLPNIQAVLLPKKTESHHKAKGK
>EP00074$Homo_sapiens@33207
MSGRGKQGGKARAKAKSRSSRAGLQFPVGRVHRLLRKGNYAERVGAGAPVYLAAVLEYLTAEILELAGNAARDNKKTRIIPRHLQLAIRNDEELNKLLGRVTIAQGGVLPNIQAVLLPKKTESHHKAKGK
>EP00074$Homo_sapiens@33208
MSGRGKQGGKARAKAKTRSSRAGLQFPVGRVHRLLRKGNYSERVGAGAPVYLAAVLEYLTAEILELAGNAARDNKKTRIIPRHLQLAIRNDEELNKLLGRVTIAQGGVLPNIQAVLLPKKTESHHKAKGK
>EP00074$Homo_sapiens@33211
MSGRGKQGGKARAKAKSRSSRAGLQFPVGRVHRLLRKGNYAERVGAGAPVYMAAVLEYLTAEILELAGNAARDNKKTRIIPRHLQLAIRNDEELNKLLGKVTIAQGGVLPNIQAVLLPKKTESHKAKSK
>EP00074$Homo_sapiens@37015
MAGGKAGKDSGKAKAKAVSRSQRAGLQFPVGRIHRHLKTRTTSHGRVGATAAVYSAAILEYLTAEVLELAGNASKDLKVKRITPRHLQLAIRGDEELDSLIKATIAGGGVIPHIHKSLIGKKGQQKTA
>EP00074$Homo_sapiens@40260
MSGRSGKKKMSKLSRSARAGVIFPVGRLMRYLKKGTFKYRISVGAPVYMAAVIEYLAAEILELAGNAARDNKKARIAPRHILLAVANDEELNQLLKGVTIASGGVLPRIHPELLAKKRGTKGKSETILSPPPEKRGRKATSGKKGGKKSKAAKPRTSKKSKPKDSDKEGTSNSTSEDGPGDGFTILSSKSLVLGQKLSLTQSDISHIGSMRVEGIVHPTTAEIDLKEDIGKALEKAGGKEFLETVKELRKSQGPLEVAEAAVSQSSGLAAKFVIHCHIPQWGSDKCEEQLEETIKNCLSAAEDKKLKSVAFPPFPSGRNCFPKQTAAQVTLKAISAHFDDSSASSLKNVYFLLFDSESIGIYVQEMAKLDAK
>EP00074$Homo_sapiens@41236
MSGRGKQGGKARAKAKTRSSRAGLQFPVGRVHRLLRKGNYSERVGAGAPVYLAAVLEYLTAEILELAGNAARDNKKTRIIPRHLQLAIRNDEELNKLLGKVTIAQGGVLPNIQAVLLPKKTESHHKAKGK
>EP00074$Homo_sapiens@41237
MSGRGKQGGKARAKAKTRSSRAGLQFPVGRVHRLLRKGNYAERVGAGAPVYLAAVLEYLTAEILELAGNAARDNKKTRIIPRHLQLAIRNDEELNKLLGKVTIAQGGVLPNIQAVLLPKKTESHHKTK
>EP00074$Homo_sapiens@44174
MSGRGKQGGKARAKAKSRSSRAGLQFPVGRVHRLLRKGNYSERVGAGAPVYLAAVLEYLTAEILELAGNAARDNKKTRIIPRHLQLAIRNDEELNKLLGRVTIAQGGVLPNIQAVLLPKKTESHHKAKGK
>EP00074$Homo_sapiens@44601
MSGRGKQGGKARAKAKTRSSRAGLQFPVGRVHRLLRKGNYAERVGAGAPVYLAAVLEYLTAEILELAGNAARDNKKTRIIPRHLQLAIRNDEELNKLLGKVTIAQGGVLPNIQAVLLPKKTESHHKAK
>EP00074$Homo_sapiens@45213
MSSRGGKKKSTKTSRSAKAGVIFPVGRMLRYIKKGHPKYRIGVGAPVYMAAVLEYLTAEILELAGNAARDNKKGRVTPRHILLAVANDEELNQLLKGVTIASGGVLPNIHPELLAKKRGSKGKLEAIITPPPAKKAKSPSQKKPVSKKAGGKKGARKSKKKQGEVSKAASADSTTEGTPADGFTVLSTKSLFLGQKLQVVQADIASIDSDAVVHPTNTDFYIGGEVGNTLEKKGGKEFVEAVLELRKKNGPLEVAGAAVSAGHGLPAKFVIHCNSPVWGADKCEELLEKTVKNCLALADDKKLKSIAFPSIGSGRNGFPKQTAAQLILKAISSYFVSTMSSSIKTVYFVLFDSESIGIYVQEMAKLDAN
>EP00074$Homo_sapiens@45214
MSSRGGKKKSTKTSRSAKAGVIFPVGRMLRYIKKGHPKYRIGVGAPVYMAAVLEYLTAEILELAGNAARDNKKGRVTPRHILLAVANDEELNQLLKGVTIASGGVLPNIHPELLAKKRGSKGKLEAIITPPPAKKAKSPSQKKPVSKKAGGKKGARKSKKKQGEVSKAASADSTTEGTPADGFTVLSTKSLFLGQKLNLIHSEISNLAGFEVEAIINPTNADIDLKDDLGNTLEKKGGKEFVEAVLELRKKNGPLEVAGAAVSAGHGLPAKFVIHCNSPVWGADKCEELLEKTVKNCLALADDKKLKSIAFPSIGSGRNGFPKQTAAQLILKAISSYFVSTMSSSIKTVYFVLFDSESIGIYVQEMAKLDAN
>EP00074$Homo_sapiens@45232
MAGGKAGKDSGKAKAKAVSRSQRAGLQFPVGRIHRHLKTRTTSHGRVGATAAVYSAAILEYLTAEVLELAGNASKDLKVKRITPRHLQLAIRGDEELDSLIKATIAGGEKRRCS
>EP00074$Homo_sapiens@47010
MSGRGKQGGKARAKSKSRSSRAGLQFPVGRIHRLLRKGNYAERIGAGAPVYLAAVLEYLTAEILELAGNASRDNKKTRIIPRHLQLAIRNDEELNKLLGGVTIAQGGVLPNIQAVLLPKKTESHHHKAQSK
>EP00074$Homo_sapiens@47574
MSGRGKQGGKARAKAKSRSSRAGLQFPVGRVHRLLRKGNYAERVGAGAPVYLAAVLEYLTAEILELAGNAARDNKKTRIIPRHLQLAVRNDEELNKLLGGVTIAQGGVLPNIQAVLLPKKTESHKPGKNK
>EP00074$Homo_sapiens@47800
MSGRGKQGGKVRAKAKSRSSRAGLQFPVGRVHRLLRKGNYAERVGAGAPVYLAAVLEYLTAEILELAGNAARDNKKTRIIPRHLQLAIRNDEELNKLLGKVTIAQGGVLPNIQAVLLPKKTESQKTKSK
>EP00074$Homo_sapiens@49433
MFPVGRIHRHLKTRTTSHGRVGATAAVYSAAILEYLTAEVLELAGNASKDLKVKRITPRHLQLAIRGDEELDSLIKATIAGGGVIPHIHKSLIGKKGQQKTA
>EP00074$Homo_sapiens@49446
MAGGKAGKDSGKAKAKAVSRSQRAGLQFPVGRIHRHLKTRTTSHGRVGATAAVYSAAILEYLTAEV
>EP00074$Homo_sapiens@49447
MAGGKAGKDSGKAKAKAVSRSQRAGLQVLELAGNASKDLKVKRITPRHLQLAIRGDEELDSLIKATIAGGGVIPHIHKSLIGKKGQQKTA
>EP00074$Homo_sapiens@56685
MSSRGGKKKSTKTSRSAKAGVIFPVGRMLRYIKKGHPKYRIGVGAPVYMAAVLEYLTAEILELAGNAARDNKKGRVTPRHILLAVANDEELNQLLKGVTIASGGVLPNIHPELLAKKRGSKGKLEAIITPPPAKKAKSPSQKKPVSKKAGGKKGARKSKKQGEVSKAASADSTTEGTPADGFTVLSTKSLFLGQKLQVVQADIASIDSDAVVHPTNTDFYIGGEVGNTLEKKGGKEFVEAVLELRKKNGPLEVAGAAVSAGHGLPAKFVIHCNSPVWGADKCEELLEKTVKNCLALADDKKLKSIAFPSIGSGRNGFPKQTAAQLILKAISSYFVSTMSSSIKTVYFVLFDSESIGIYVQEMAKLDAN
>EP00074$Homo_sapiens@56686
MSSRGGKKKSTKTSRSAKAGVIFPVGRMLRYIKKGHPKYRIGVGAPVYMAAVLEYLTAEILELAGNAARDNKKGRVTPRHILLAVANDEELNQLLKGVTIASGGVLPNIHPELLAKKRGSKGKLEAIITPPPAKKAKSPSQKKPVSKKAGGKKGARKSKKKQGEVSKAASADSTTEGTPADGFTVLSTKSLFLGQKPPQ
>EP00074$Homo_sapiens@56687
MSSRGGKKKSTKTSRSAKAGVIFPVGRMLRYIKKGHPKYRIGVGAPVYMAAVLEYLTAEILELAGNAARDNKKGRVTPRHILLAVANDEELNQLLKGVTIASGGVLPNIHPELLAKKRGSKGKLEAIITPPPAKKAKSPSQKKPVSKKAGGKKGARKSKKQGEVSKAASADSTTEGTPADGFTVLSTKSLFLGQKPPQ
>EP00074$Homo_sapiens@79973
MSSRGGKKKSTKTSRSAKAGVIFPVGRMLRYIKKGHPKYRIGVGAPVYMAAVLEYLTAEILELAGNAARDNKKGRVTPRHILLAVANDEELNQLLKGVTIASGGVLPNIHPELLAKKRGSKGKLEAIITPPPAKKAKSPSQKKPVSKKAGGKKGARKSKKKQGEVSKAASADSTTEGTPADGFTVLSTKSLFLGQKLNLIHSEISNLAGFEVEAIINPTNADIDLKDDLGNTLEKKGGKEFVEAVLELRKKNGPLEVAGGTVFQSRQQLS
>EP00074$Homo_sapiens@79974
MSSRGGKKKSTKTSRSAKAGVIFPVGRMLRYIKKGHPKYRIGVGAPVYMAAVLEYLTAEILELAGNAARDNKKGRVTPRHILLAVANDEELNQLLKGVTIASGGVLPNIHPELLAKKRGSKGKLEAIITPPPAKKAKSPSQKKPVSKKAGGKKGARKSKKQGEVSKAASADSTTEGTPADGFTVLSTKSLFLGQKLNLIHSEISNLAGFEVEAIINPTNADIDLKDDLGNTLEKKGGKEFVEAVLELRKKNGPLEVAGGTVFQSRQQLS
>EP00074$Homo_sapiens@79975
MSSRGGKKKSTKTSRSAKAGVIFPVGRMLRYIKKGHPKYRIGVGAPVYMAAVLEYLTAEILELAGNAARDNKKGRVTPRHILLAVANDEELNQLLKGVTIASGGVLPNIHPELLAKKRGSKGKLEAIITPPPAKKAKSPSQKKPVSKKAGGKKGARKSKKKQGEVSKAASADSTTEGTPADGFTVLSTKSLFLGQKLQVVQADIASIDSDAVVHPTNTDFYIGGEETRWRRKVARSLWKLSWNSGKRTGPWK
>EP00074$Homo_sapiens@79976
MSSRGGKKKSTKTSRSAKAGVIFPVGRMLRYIKKGHPKYRIGVGAPVYMAAVLEYLTAEILELAGNAARDNKKGRVTPRHILLAVANDEELNQLLKGVTIASGGVLPNIHPELLAKKRGSKGKLEAIITPPPAKKAKSPSQKKPVSKKAGGKKGARKSKKKQGEVSKAASADSTTEGTPADGFTVLSTKSLFLGQK
>EP00074$Homo_sapiens@79977
MSSRGGKKKSTKTSRSAKAGVIFPVGRMLRYIKKGHPKYRIGVGAPVYMAAVLEYLTAEILELAGNAARDNKKGRVTPRHILLAVANDEELNQLLKGVTIASGGVLPNIHPELLAKKRGSKGKLEAIITPPPAKKAKSPSQKKPVSKKAGGKKGARKSKKQGEVSKAASADSTTEGTPADGFTVLSTKSLFLGQK
>EP00074$Homo_sapiens@89369
MSSRGGKKKSTKTSRSAKAGVIFPVGRMLRYIKKGHPKYRIGVGAPVYMAAVLEYLTAEILELAGNAARDNKKGRVTPRHILLAVANDEELNQLLKGVTIASGGVLPNIHPELLAKKRGSKGKLEAIITPPPAKKAKSPSQKKPVSKKAGGKKGARKSKKQGEVSKAASADSTTEGTPADGFTVLSTKSLFLGQKLQVVQADIASIDSDAVVHPTNTDFYIGGEETRWRRKVARSLWKLSWNSGKRTGPWK
>EP00074$Homo_sapiens@89370
MSSRGGKKKSTKTSRSAKAGVIFPVGRMLRYIKKGHPKYRIGVGAPVYMAAVLEYLTAEILELAGNAARDNKKGRVTPRHILLAVANDEELNQLLKGVTIASGGVLPNIHPELLAKKRGSKGKLEAIITPPPAKKAKSPSQKKPVSKKAGGKKGARKSKKKQGEVSKAASADSTTEGTPADGFTVLSTKSLFLGQKLNLIHSEISNLAGFEVEAIINPTNADIDLKDDLVASCTG
>EP00074$Homo_sapiens@105470
MSSRGGKKKSTKTSRSAKAGVIFPVGRMLRYIKKGHPKYRIGVGAPVYMAAVLEYLTAEILELAGNAARDNKKGRVTPRHILLAVANDEELNQLLKGVTIASGGVLPNIHPELLAKKRGSKGKLEAIITPPPAKKAKSPSQKKPVSKKAGGKKGARKSKKQGEVSKAASADSTTEGTPADGFTVLSTKSLFLGQKLQVVQADIASIDSDAVVHPTNTDFYIGGEVGNTLEKKGGKEFVEAVLELRKKNGPLEVAGGTVFQSRQQLS
>EP00074$Homo_sapiens@105471
MSSRGGKKKSTKTSRSAKAGVIFPVGRMLRYIKKGHPKYRIGVGAPVYMAAVLEYLTAEILELAGNAARDNKKGRVTPRHILLAVANDEELNQLLKGVTIASGGVLPNIHPELLAKKRGSKGKLEAIITPPPAKKAKSPSQKKPVSKKAGGKKGARKSKKQGEVSKAASADSTTEGTPADGFTVLSTKSLFLGQKETRWRRKVARSLWKLSWNSGKRTGPWK
>EP00078$Anolis_carolinensis@1907
MSGRGKTGGKARAKAKSRSSRAGLQFPVGRVHRLLRKGNYAERVGSGAPVYLAAVLEYLSAEILELAGNAARDNKKSRIIPRHLQLAIRNDEELNKLLGGVTIAQGGVLPNIHAVLLPKKTEPPAHSSASAPSTKPRGAPAAGGSGAKGPAAGKGPKPGLKPQAASLAV
>EP00078$Anolis_carolinensis@1908
MSGRGKTGGKARAKAKSRSSRAGLQFPVGRVHRLLRKGNYAERVGSGAPVYLAAVLEYLSAEILELAGNAARDNKKSRIIPRHLQLAIRNDEELNKLLGGVTIAQGGVLPNIHAVLLPKKTEPPAHSSASAPSTKPRGAPAAGGSGAKGPAAGKGPKPGLKPQAVSLAV
>EP00078$Anolis_carolinensis@2150
MSARGGKKKMSKMSRSSRAGVIFPVGRMMRYLKKGTYKYRIGVGAPVYMAAVIEYLAAEILELAGNAARDNKKGRIAPRHILLAVANDEELNQLLKGVTIASGGVLPRIHPELLAKKRGTKSKSDTILSPSPEKRGRKSLGTKKTGKKAKASKARTPKKNKQKENEKEGASNSSADDGPGDGFTILSSKSLVPGQKLSLTQSDISHIGIMKVEGIVHPTTGEIDLKEEIGKALEKAGGKEFLETVKELRKSQGPLEVTEAALSQSTGLAAKFVIHCHIPQWGSDKCEEQLEETIKNCLTAAEDKKLKSVAFPPFPSGRNCFPKQTAAQVTLKAISSHFDDSSPSSLKNIYFLLFDSESIGIYVQEMAKLDAK
>EP00078$Anolis_carolinensis@4916
MSGRGKQGGKARAKAKTRSSRAGLQFPVGRVHRLLRKGNYAERVGAGAPVYLAAVLEYLTAEILELAGNAARDNKKTRIIPRHLQLAIRNDEELNKLLGRVTIAQGGVLPNIQAVLLPKKTESHKAKGK
>EP00078$Anolis_carolinensis@5256
MSGRGKQGGKARAKAKSRSSRAGLQFPVGRVHRLLRKGNYAERVGAGAPVYLAAVLEYLTAEILELAGNAARDNKKTRIIPRHLQLAIRNDEELNKLLGKVTIAQGGVLPNIQAVLLPKKTESHKAKGK
>EP00078$Anolis_carolinensis@5864
MAGGKAGKDSGKTKTKTVSRSQRAGLQFPVGRIHRHLKSRTTSHGRVGATAAVYSAAILEYLTAEVLELAGNASKDLKVKRITPRHLQLAIRGDEELDSLIKATIAGGGVIPHIHKSLIGKKGQQKTV
>EP00078$Anolis_carolinensis@6070
MCDSQSDTESSDEPEPSCRTKRQKTSRSCRAGLIFPVSRVDRFLRRGDYAERIGSGASVYMAAVLQYLTYDIVDIAGNIASRDNKHRIVPEHLQQAISNDSELHSLLGGISFSSVKDEPNNNPVPSAKRGRGKKPNKAVKAPNEVAT
>EP00078$Anolis_carolinensis@6292
MSGRGKQGGKARAKAKTRSSRAGLQFPVGRVHRLLRKGNYAERVGAGAPVYMAAVLEYLTAEILELAGNAARDNKKTRIIPRHLQLAIRNDEELNKLLGRVTIAQGGVLPNIQAVLLPKKTESHKAKAK
>EP00078$Anolis_carolinensis@6571
MSGRGKQGGKARAKAKTRSSRAGLQFPVGRVHRLLRKGNYAERVGAGAPVYLAAVLEYLTAEILELAGNAARDNKKTRIIPRHLQLAIRNDEELNKLLGRVTIAQGGVLPNIQAVLLPKKTESHKAKAK
>EP00078$Anolis_carolinensis@6664
MAGGKAGKDSGKAKAKAVSRSQRAGLQFPVGRIHRHLKTRTTSHGRVGATAAVYSAAILEYLTAEVLELAGNASKDLKVKRITPRHLQLAIRGDEELDSLIKATIAGGGVIPHIHKSLIGKKGQQKTA
>EP00078$Anolis_carolinensis@6877
MSVRGKKPAKPAFTPHENRSVKAGLVFPVGRIRRYLKVGHYAHRVSPGAAVFLAGVLQYLALEMVELSGITAHANKKQRILPRHIQLAVENDPELDQLFNGVTIAEGGVLPHIHAQLLPKKTMRKKVVAEDTRSQEF
>EP00078$Anolis_carolinensis@6879
MSGHGKKPSKPLAATQKTKSTLADLQFSVGRVARYLKQGNYAKRIGVGASVYLTAVLEYLTAEILELAGNAAHENKKQRIVPRHIQLGVRNDDELNKLFAHVTIAEGGVLPNIRAELVPKKTAPSAAPQSQSQSRL
>EP00078$Anolis_carolinensis@7868
MGVGCPVRTVQWRATAWRAIKCSRVGFGVDEFGALLTHWKQPSGERWQGQWERGAESTVPNGEAARAGIKAVCAGFGSHLSEAMASVRGRSRGKSGSSRAGLQFPVGRVGRLLRRGRYAERVGRGAAVYLAAVLEYLAAELLELAGEAARAHRKARIAPRHLALAARNDEELSRLLRTVTFAQGGVLPHLHAALLPRGKENKEEKKAKAPLKASQASQEY
>EP00078$Anolis_carolinensis@10291
MSGRGKSGGKARAKAKSRSSRAGLQFPVGRVHRLLRKGNYAERVGAGAPVYLAAVLEYLSAEILELAGNAARDNKKTRIIPRHLQLAIRNDEELNKLLGGVTIAQGGVLPNIQAVLLPKKTQSSKK
>EP00078$Anolis_carolinensis@18153
MSSRGGKKKSTKTSRSAKAGVIFPVGRMLRYIKKGHPKYRIGVGAPVYMAAVLEYLTAEILELAGNAARDNKKGRVTPRHILLAVANDEELNQLLKGVTIASGGVLPNIHPELLAKKRGSKGKLEAIITPPPAKKAKSPSQKKTTTKKAGVKKGARKSKKQGEVSKSASADSTTEGTPTDGFTVLSTKSLFLGQKLNLIHSEISNLAGFEVEAIINPTNADIDLKDDLGSALEKKGGKEFVEAVVELRKKNGPLDTAGAAVSAGHGLPAKFVIHCNSPSWGADKCEELLEKTVKNCLALADEKKLKSIAFPSIGSGRNSFPKQTAAQLILKAISSYFVSTMSSSIKTVYFVLFDSESIGIYVQEMAKLDAN
>EP00078$Anolis_carolinensis@18154
MSSRGGKKKSTKTSRSAKAGVIFPVGRMLRYIKKGHPKYRIGVGAPVYMAAVLEYLTAEILELAGNAARDNKKGRVTPRHILLAVANDEELNQLLKGVTIASGGVLPNIHPELLAKKRGSKGKLEAIITPPPAKKAKSPSQKKTTTKKAGVKKGARKSKGEVSKSASADSTTEGTPTDGFTVLSTKSLFLGQKLNLIHSEISNLAGFEVEAIINPTNADIDLKDDLGSALEKKGGKEFVEAVVELRKKNGPLDTAGAAVSAGHGLPAKFVIHCNSPSWGADKCEELLEKTVKNCLALADEKKLKSIAFPSIGSGRNSFPKQTAAQLILKAISSYFVSTMSSSIKTVYFVLFDSESIGIYVQEMAKLDAN
>EP00078$Anolis_carolinensis@18155
MSSRGGKKKSTKTSRSAKAGVIFPVGRMLRYIKKGHPKYRIGVGAPVYMAAVLEYLTAEILELAGNAARDNKKGRVTPRHILLAVANDEELNQLLKGVTIASGGVLPNIHPELLAKKRGSKGKLEAIITPPPAKKAKSPSQKKTTTKKAGVKKGARKSKKQGEVSKSASADSTTEGTPTDGFTVLSTKSLFLGQKLQVVQADIAMIDSDAVVHPTNTDFYTGGEVGSALEKKGGKEFVEAVVELRKKNGPLDTAGAAVSAGHGLPAKFVIHCNSPSWGADKCEELLEKTVKNCLALADEKKLKSIAFPSIGSGRNSFPKQTAAQLILKAISSYFVSTMSSSIKTVYFVLFDSESIGIYVQEMAKLDAN
>EP00078$Anolis_carolinensis@18828
MSGRGKQGGKARAKAKSRSSRAGLQFPVGRVHRLLRKGNYAERVGAGAPVYLAAVLEYLTAEILELAGNAARDNKKTRIIPRHLQLAVRNDEELNKLLGGVTIAQGGVLPNIQAVLLPKKTESHKTKGK
>EP00078$Anolis_carolinensis@18829
MSGHGKQGGKARATSQSRSSRAGLRFPVARIHRFLRKGNYAKRVGAGASVYLAAVLEYLTAEILELAGNIARDAQRNRITPRHLMVAIRLDQEINKVLGKVTIAQGGVLPNVQAAILPKHKNFKSRGSWDKLW
>EP00079$Xenopus_tropicalis@132
MSGRGKQGGKVRAKAKTRSSRAGLQFPVGRVHRLLRKGNYAERVGAGAPVYLAAVLEYLTAEILELAGNAARDNKKTRIIPRHLQLAVRNDEELNKLLGGVTIAQGGVLPNIQSVLLPKKTESSKAAKSK
>EP00079$Xenopus_tropicalis@398
MAGGKAGKDTGKAKATSITRSSRAGLQFPVGRIHRLLKNRTTSHGRVGGTAAVYTAAILEYLTAEVLELAGNASKDLKVKRISPRHLQLAIRGDEELDALIKATIAGGGVIPHIHKSLIGKKGQQKTV
>EP00079$Xenopus_tropicalis@847
MSARGGKKKTTKLSRSARAGVIFPVGRMMRYLRRGTHKYRIGMGAPVYMAAVIEYLAAEILELAGNAARDNKKGRITPRHILLAVANDEELNQLLRGVTIASGGVLPRIHPELLAKKRGSRGKETILSQPVEKKKKKSGKSLEKSLAKKPKSGKNKLLKKDKLADGKEGASSSTSDDGPGDAFTILSSKSLMVGQKLSLTQSDLAHIGSMKVEGIIHPTSAEIDLKEDIGNALEKAGGKEFLEAVKELRKSHGPLELTGAALSQANGLAAKFVIHCHIPQWGSDKCEEQLEKTIKNCLSVAEDKKLKSVAFPSFPSGRNGFPKQTAAQVILRAISSHFSASSSSTVKNIYFLLFDSESIGIYVQEMAKLDTK
>EP00079$Xenopus_tropicalis@1221
MAGMYNSTLKTLEDLTLDSGYGAEDSCRSLSLSSSKSTSQPLASSQHRGNWWYYSGSMNSRNSSWDTMNTALTEDPDLVDLFSRCHRLPELEDFPWTDEDVGKLLRKGKGDGGTREFSEDAVRRMAVLLRRPLIRISREAQRLSVLHAKCTRYEIQSAMKLILSWALSQSCALATVRAMSLYSMSAGDGLRRGKSARCGLSLSVGRFFRWMVDTRISVRIHEYAAICLTACMENLLEEIRRRVLASQGNDGAEISLEVLDMAISNDAELWGVLQPYEHLICGKNANGKSCLGHV
>EP00079$Xenopus_tropicalis@1936
MSGRGKTGGKTRAKAKTRSSRAGLQFPVGRVHRLLRKGNYAERVGAGAPVYLAAVLEYLTAEILELAGNAARDNKKTRIIPRHLQLAVRNDEELNKLLGGVTIAQGGVLPNIQTVLLPKKTSAAPTATGKSSGKKSSQQSQEY
>EP00079$Xenopus_tropicalis@2129
MAGGKAGKDSGKAKAKAVSRSQRAGLQFPVGRIHRHLKTRTTSHGRVGATAAVYSAAILEYLTAEVLELAGNASKDLKVKRITPRHLQLAIRGDEELDSLIKATIAGGGVIPHIHKSLIGKKGQQKTA
>EP00079$Xenopus_tropicalis@3232
MSGRGKKVQKAASGKSSRSAKAGLQFPVGRIHRLLRKGNYAERIGSGSAIYLAATLEYLCAEVLELAGNAARDNKKSRILPRHIQLAVRNDDELAKLFDGVTIADGGVLPNIQSALLPKKTSKGSASQEPKVAESQEF
>EP00079$Xenopus_tropicalis@3235
MSGRGKQGGKTRAKAKTRSSRAGLQFPVGRVHRLLRKGNYAQRVGAGAPVYLAAVLEYLTAEILELAGNAARDNKKTRIIPRHLQLAVRNDEELNKLLGGVTIAQGGVLPNIQSVLLPKKTESSKAAKSK
>EP00079$Xenopus_tropicalis@4834
MSSRGGKKKTTKTTRSAKAGVIFPVGRMLRYIKKGHPKYRIGVGAPVYMAAVLEYLTAEILELAGNAARDNKKSRVTPRHILLAVANDEELNQLLKGVTIASGGVLPNIHPELLAKKRGSKGKLEAIITPPPAKKSKTTSPKKTLAKKPGAKKGVRKSKKKQGDVSKSASADSTTDGTPSDGFTVLSTKSLFLGQKLQVVKADIATIDSDAVVHPTSSDLYTGGEVGNALEKKGGKEFVEAVTELKKKNGPLDIAGAAVSSGHGLPAKFVIHCNSPSWGSDKCEELLEKTVKNCLALADEKKIKSIAFPSIGSGRNGFPKQTAAQLILKAISNYFVSTMSSSIKTVYFVLFDSESIGIYVQEMAKLDTN
>EP00079$Xenopus_tropicalis@5542
MSGRGKKVQKAASGKSSRSAKAGLQFPVGRIHRLLRKGNYAERIGSGSAIYLAATLEYLCAEVLELAGNAARDNKKSRILPRHIQLAVRNDDELAKLFDGVTIADGGVLPNIQSALLPKKTVKGSSSQEPKAVESQEF
>EP00079$Xenopus_tropicalis@6163
MSGRGKQGGKTRAKAKTRSSRAGLQFPVGRVHRLLRKGNYAERVGAGAPVYLAAVLEYLTAEILELAGNAARDNKKTRIIPRHLQLAVRNDEELNKLLGGVTIAQGGVLPNIQSVLLPKKTESTKAAKSK
>EP00079$Xenopus_tropicalis@9254
MSGRGKSGGKARAKAKSRSSRAGLQFPVGRVHRLLRKGNYAERVGAGAPVYLAAVLEYLSAEILELAGNAARDNKKTRIIPRHLQLAIRNDEELNKLLGGVTIAQGGVLPNIQAVLLPKKTQTSKK
>EP00079$Xenopus_tropicalis@10308
MSGRGKAVSKTRAKAKTRSSRAGLQFPVGRVHRLLRKGNYAERVGAGAPVYLAAVLEYLTAEILELAGNAARDNKKTRIIPRHLQLAVRNDEELNKLLGKVTIAQGGVLPNIQAVLLPKKSSSTAPTSGKKSSQQSQEY
>EP00079$Xenopus_tropicalis@13055
MSGRGKQGGKTRAKAKTRSSRAGLQFPVGRVHRLLRKGNYAERVGAGAPVYLAAVLEYLTAEILELAGNAARDNKKTRIIPRHLQLAVRNDEELNKLLGGVTIAQGGVLPNIQSVLLPKKTESSKAAKSK
>EP00079$Xenopus_tropicalis@13069
MSGRGKQGGKVRAKAKTRSSRAGLQFPVGRVHRLLRKGNYAERVGAGAPVYLAAVLEYLTAEILELAGNAARDNKKTRIIPRHLQLAVRNDEELNKLLGGVTIAQGGVLPNIQSVLLPKKAESSKPAKGK
>EP00079$Xenopus_tropicalis@13542
MSGRGKQGGKTRAKAKTRSSRAGLQFPVGRVHRLLRKGNYAERVGAGAPVYLAAVLEYLTAEILELAGNAARDNKKTRIIPRHLQLAVRNDEELNKLLGGVTIAQGGVLPNIQSVLLPKKAESSKAAKGK
>EP00079$Xenopus_tropicalis@13603
MSGRGKQGGKVRAKAKTRSSRAGLQFPVGRVHRLLRKGNYAERVGAGAPVYLAAVLEYLTAEILELAGNAARDNKKTRIIPRHLQLAVRNDEELNKLLGGVTIAQGGVLPNIQSVLLPKKAENSKAAKGK
>EP00079$Xenopus_tropicalis@13847
MSGRGKQGGKTRAKAKTRSSRAGLQFPVGRVHRLLRKGNYAERVGAGAPVYLAAVLEYLTAEILELAGNAARDNKKTRIIPRHLQLAVRNDEELNKLLGGVTIAQGGVLPNIQSVLLPKKTESAKAAKSK
>EP00079$Xenopus_tropicalis@13870
MSGRGKQGGKTRAKAKTRSSRAGLQFPVGRVHRLLRKGNYAQRVGAGAPVYLAAVLEYLTAEILELAGNAARDNKKTRIIPRHLQLAVRNDEELNKLLGGVTIAQGGVLPNIQSVLLPKKAESSKAAKSK
>EP00079$Xenopus_tropicalis@15793
MSGRGKQGGKVRAKAKTRSSRAGLQFPVGRVHRLLRKGNYAERVGAGAPVYLAAVLEYLTAEILELAGNAARDNKKTRIIPRHLQLAVRNDEELNKLLGGVTIAQGGVLPNIQSVLLPKKTENSKAAKSK
>EP00079$Xenopus_tropicalis@15798
MSGRGKQGGKVRAKAKTRSSRAGLQFPVGRVHRLLRKGNYAERVGAGAPVYLAAVLEYLTAEILELAGNAARDNKKTRIIPRHLQLAVRNDEELNKLLGRVTIAQGGVLPNIQSVLLPKKTESSKAAKNK
>EP00079$Xenopus_tropicalis@16023
MSGRGKQGGKTRAKAKTRSSRAGLPFPVGRVHRLLRKGNYAERVGAGAPVYLAAVLEYLTAEILELAGNAARDNKKTRIIPRHLQLAVRNDEELNKLLGGVTIAQGGVLPNIQSVLLPKKTESSKAAKSK
>EP00079$Xenopus_tropicalis@18133
MSGRGKQGGKVRAKAKTRSSRAGLQFPVGRVHRLLRKGNYAQRVGAGAPVYLAAVLEYLTAEILELAGNAARDNKKTRIIPRHLQLAVRNDEELNKLLGGVTIAQGGVLPNIQSVLLPKKAESSKAAKGK
>EP00079$Xenopus_tropicalis@18134
MSGRGKQGGKVRAKAKTRSSRAGLQFPVGRVHRLLRKGNYAQRVGAGAPVYLAAVLEYLTAEILELAGNAARDNKKTRIIPRHLQLAVRNDEELNKLLGGVTIAQGGVLPNIQSVLLPKKAESSKPAKGK
>EP00079$Xenopus_tropicalis@18137
MSGRGKQGGKVRAKAKTRSSRAGLQFPVGRVHRLLRKGNYAQRVGAGAPVYLAAVLEYLTAEILELAGNAARDNKKTRIIPRHLQLAVRNDEELNKLLGGVTIAQGGVLPNIQSVLLPKKTESSKSAKGK
>EP00079$Xenopus_tropicalis@18203
MSGRGKQGGKVRAKAKTRSSRAGLQFPVGRVHRLLRKGNYAERVGAGAPVYLAAVLEYLTAEILELAGNAARDNKKTRIIPRHLQLAVRNDEELNKLLGGVTIAQGGVLPNIQSVLLRATRII
>EP00079$Xenopus_tropicalis@20670
MLGTTFDNLFANLANLFNMSGRGKKVQKAASGKSSRSAKAGLQFPVGRIHRLLRKGNYAERIGSGSAIYLAATLEYLCAEVLELAGNAARDNKKSRILPRHIQLAVRNDDELAKLFDGVTIADGGVLPNIQSALLPKKTVKGSSSQEPKAVESQEF
>EP00079$Xenopus_tropicalis@22051
MSSRGGKKKTTKTTRSAKAGVIFPVGRMLRYIKKGHPKYRIGVGAPVYMAAVLEYLTAEILELAGNAARDNKKSRVTPRHILLAVANDEELNQLLKGVTIASGGVLPNIHPELLAKKRGSKGKLEAIITPPPAKKSKTTSPKKTLAKKPGAKKGVRKSKKKQGDVSKSASADSTTDGTPSDGFTVLSTKSLFLGQKLNLIHSEISNLAGFEVEAVINPTNADIDLKDDIGNALEKKGGKEFVEAVTELKKKNGPLDIAGAAVSSGHGLPAKFVIHCNSPSWGSDKCEELLEKTVKNCLALADEKKIKSIAFPSIGSGRNGFPKQTAAQLILKAISNYFVSTMSSSIKTVYFVLFDSESIGIYVQEMAKLDTN
>EP00079$Xenopus_tropicalis@31232
MSGRGKQGGKTRAKAKTRSSRAGLQFPVGRVHRLLRKGNYAERVGAGAPVYLAAVLEYLTAEILELAGNAARDNKKTRIIPRHLQLAVRNDEELNKLLGGVTIAQGGVLPNIQSVLLPKKTESAKAARSK
>EP00079$Xenopus_tropicalis@36832
MSGRGKQGGKTRAKAKTRSSRAGLQFPVGRVHRLLRKGNYAQRVGAGAPVYLAAVLEYLTAEILELAGNAARDNKKTRIIPRHLQLAVRNDEELNKLLGGVTIAQGGVLPNIQSVLLPKKAESSKAAKGK
>EP00081$Caenorhabditis_elegans@7802
MSGRGKGGKAKTGGKAKSRSSRAGLQFPVGRLHRILRKGNYAQRVGAGAPVYLAAVLEYLAAEVLELAGNAARDNKKTRIAPRHLQLAVRNDEELNKLLAGVTIAQGGVLPNIQAVLLPKKTGGDKELYIMDLTSKMLIRLSNLPKQ
>EP00081$Caenorhabditis_elegans@7803
MSGRGKGGKAKTGGKAKSRSSRAGLQFPVGRLHRILRKGNYAQRVGAGAPVYLAAVLEYLAAEVLELAGNAARDNKKTRIAPRHLQLAVRNDEELNKLLAGVTIAQGGVLPNIQAVLLPKKTGGDKEIRLSNLPKQ
>EP00081$Caenorhabditis_elegans@13601
MSGRGKGGKAKTGGKAKSRSSRAGLQFPVGRLHRILRKGNYAQRVGAGAPVYLAAVLEYLAAEVLELAGNAARDNKKTRIAPRHLQLAVRNDEELNKLLAGVTIAQGGVLPNIQAVLLPKKTGGDKE
>EP00081$Caenorhabditis_elegans@19656
MAGGKGKAGKDSGKSKSKVVSRSARAGLQFPVGRIHRFLKQRTTSSGRVGATAAVYSAAILEYLTAEVLELAGNASKDLKVKRITPRHLHLAIRGDEELDTLIKATIAGGGVIPHIHRYLMNKKGAPVPGKPGAPGQGPQ
>EP00081$Caenorhabditis_elegans@20481
MARLKQRPNRILNTSTKTSSAKKKKKRISRSTRSGLTFPVGRIHRKLRETTRGKQRISAGASVFMAATLEYLTTELMEMSAIAANESKKSRVTPRHLHLAIYGDQETAQLLDKVTLPQGGVTPMPIHPSLLPKKKAKEDDKENNS
>EP00081$Caenorhabditis_elegans@23179
MSGRGKGGKAKTGGKAKSRSSRAGLQFPVGRLHRILRKGNYAQRVGAGAPVYLAAVLEYLAAEVLELAGNAARDNKKTRIAPRHLQLAVRNDEELNKLLAGVTIAQGGVLPNIQAVLLPKKTAGDKE
>EP00099$Drosophila_melanogaster@574
MSGRGKGGKVKGKAKSRSNRAGLQFPVGRIHRLLRKGNYAERVGAGAPVYLAAVMEYLAAEVLELAGNAARDNKKTRIIPRHLQLAIRNDEELNKLLSGVTIAQGGVLPNIQAVLLPKKTEKKA
>EP00099$Drosophila_melanogaster@648
MSGRGKGGKVKGKAKSRSDRAGLQFPVGRIHRLLRKGNYAERVGAGAPVYLAAVMEYLAAEVLELAGNAARDNKKTRIIPRHLQLAIRNDEELNKLLSGVTIAQGGVLPNIQAVLLPKKTEKKA
>EP00099$Drosophila_melanogaster@10234
MAGGKAGKDSGKAKAKAVSRSARAGLQFPVGRIHRHLKSRTTSHGRVGATAAVYSAAILEYLTAEVLELAGNASKDLKVKRITPRHLQLAIRGDEELDSLIKATIAGGGVIPHIHKSLIGKKEETVQDPQRKGNVILSQAY
>EP00110$Nematostella_vectensis@79
GNEFPVGRIHRHLRKGNYAERVGAGAPVYLAAVLEYLSAEILELAGNAARDNKKTRIIP
>EP00110$Nematostella_vectensis@766
MSGRGKGKAKGTKSKTRSSRAGLQFPVGRIHRHLRKGNYAERVGAGAPVYLAAVLEYLSAEILELAGNAARDNKKTRIIPRHLQLAVRNDEELNRLLHGVTIAQGGVLPNIQASLLPKKTEKKSNRESHHLLIQAQVNISHSFIKQQKKKNMSGRGKGGKGLGKGGAKRHRKILRDNIQGITKPAIRRLARRGGVKRISGLIYEKTRGVLKVFLENIIRDAVTYTEHAKRKTVTAMDVVYALKRQGRTLYGFGG
>EP00110$Nematostella_vectensis@787
MSXRGKGKAKGTKSKTRSSRAGLQFPVGRIHRHLRKGNYAERVGAGAPVYLAAVLEYLSAEILELAGNAARDNKKTRIIPRHLQLAVRNDEELNRLLHGVTIAQGGVLPNIQASLLPKKTEKKSK
>EP00110$Nematostella_vectensis@808
MSGRGKGKAKGTKSKTRSSRAGLQFPVGRIHRHLRKGNYAERVGAGAPVYLAAVLEYLSAEILELAGNAARDNKKTRIIPRHLQLAVRNDEELNRLLHGVTIAQGGVLPNIQASLLPKKTEKKSK
>EP00110$Nematostella_vectensis@901
DLITTSSRDNKKTRIIPRHLQLAVRNDEELNRLLHGVTIAQGGVLPNIQASLLPKKTEKKSK
>EP00110$Nematostella_vectensis@951
VHELAGNAARDNKKTRIIPRHLQLAVRNDEELNRLLHGVTIAQGGVLPNIQASLLPKKTEKKSK
>EP00110$Nematostella_vectensis@1007
MSGRGKGKAKGTKSKTRSSRAGLQFPVGRIHRHLRKGNYAERVGAGAPVYMAAVLEYLSAEILELAGNAARDNKKTRIIPRHLQLAVRNDEELNRLLHGVTIAQGGVLPNIQAVLLPKKTEKKAKA
>EP00110$Nematostella_vectensis@1310
RIHRHLRKGNYAERVGAGAPVYLAAVLEYLSAEILELAGNAARDNKKTRIIPRHLQLAVRNDEELNRLLHGVTI
>EP00110$Nematostella_vectensis@1360
MGEAGDIRFVIVRLHFPVGRIHRHLRKGNYAERVGAGAPVYLAAVLEYLSAEILELAGNAARDNKKTRIIPRHLQLAVRNDEELNRLLHGVTIAQGGVLPNIQASLLPKKTEKKSK
>EP00110$Nematostella_vectensis@1604
MSGRGKGKAKGTKSKTRSSRAGLQFPVGRIHRHLRKGNYAERVGAGAPVYLAAVLEYLSAEILELAGNAARDNKKTRIIPRHLQLAVRNDE
>EP00110$Nematostella_vectensis@1629
GNYAERVGAGAPVYLAAVLEYLSAEILELAGNAARDNKKTRIIPRHLQLAVRNDEELNRLLHGVTIAQG
>EP00110$Nematostella_vectensis@1702
MGWITKFPVGRIHRHLRKGNYAERVGAGAPVYMAAVLEYLSAEILELAGNAARDNKKTRIIPRHLQLAVRNDEELNRLLHGVTIAQGGVLPNIQAVLLPKKTEKKPKA
>EP00110$Nematostella_vectensis@2314
MSGRGKGKAKGTKSKTRSSRAGLQFPVGRIHRHLRKGNYAERVGAGAPVYMAAVLEYLSAEILELAGNAARDNKKTRIIPRHLQLAVRNDEELNRLLHGVTIAQGGVLPNIQAVLLPKKSEKKSS
>EP00110$Nematostella_vectensis@2350
MSGRGKGKAKGTKSKTRSSRAGLQFPVGRIHRHLRKGNYAERVGAGAPVYMAAVLEYLSAEILELAGNAARDNKKTRIIPRHLQLAVRNDEELNRLLHGVTIAQGGVLPNIQAVLLPKKTEKKPKA
>EP00110$Nematostella_vectensis@2755
QFPVGRIHRHLRKGNYAERVGAGAPVYMAAVLEYLSAEILELAGNAARDNKKTRIIPRHLQLAVRNDEELNRLLHGVTIAQGGVLPNIQAVLLPKKTEKKAKA
>EP00110$Nematostella_vectensis@4856
KAKGTKSKTRSSRAGLQFPVGRIHRHLRKGNYAERVGAGAPVYLAAVLEYLSAEILELAGNAARDNKKTRIIPRHLQLAVRNDEELNRLLHGVTIAQGGVLPNIQAVLLPKKTEKK
>EP00110$Nematostella_vectensis@5488
KAKGTKSKTRSSRAGLQFPVGRIHRHLRKGNYAERVGAGAPVYLAAVLEYLSAEILELAGNAARDNKKTRIIPRHLQLAVRNDEELNR
>EP00110$Nematostella_vectensis@5829
MSGRGKGGKSRAKGKSRSARAGLQFPVGRVHRFLRKGNYAERVGAGAPVYMAAVLEYLSAEILELAGNAARDNKKTRIIPRHLQLAVRNDEELNKLLGGVTIAQGGVLPNIQAVLLPKRSEKKSK
>EP00110$Nematostella_vectensis@9310
MSGRGKGGKSRAKGKSRSARAGLQFPVGRVHRFLRKGNYAERVGAGAPVYMAAVLEYLSAEILELAGNAARDNKKTRIIPRHLQLAVRNDEELNRLLHGVTIAQGGVLPNIQAVLLPKKSEKKHK
>EP00110$Nematostella_vectensis@10530
MPIAIHRHLRKGNYAERVGAGAPVYLAAVLEYLSAEILELAGNAARDNKKTRIIPRHLQLAVRNDEELNRLLHGVTIAQGGVLPNIQASLLPKKTEKKSK
>EP00110$Nematostella_vectensis@20177
MSARGGKAAKRAKAVSRSAKAGLQFPVSRVHRYLRKCTHHYRISAAAPVYQAAVMEYLTAEILELAGNAARDNKKTRIIPRHILLAVANDEELHKLLKGVTIASGGVLPNIHPELLKKRKGGKLVSPEELKSKKPKPAPPPSPKKPVSSKKGRGKADKGPGDGFSVLSEKTLFLGQKLTVVQGDIAAIDADAVVLPTNAKFKLEGEVGEALKKAGGKEFKDEIKKLSEDNGDLALLDAAICDGHNFPAAYVISLHSPVYSEDSTTASDDLEKAVKNVLTIADEKNLKILAIPSIGTGSNKYPKDLAAQVTLKAISNYFVSAMASSLKQIYFVLSDPENIGMYTMELARLDS
>EP00110$Nematostella_vectensis@20951
MAGGKAGKDSKAKAKAVSRSARAGLQFPVGRIHRHLKNRTTSHGRVGATAAVYSAAILEYLTAEVLELAGNASKDLKVKRITPRHLQLAIRGDEELDSLIKATIAGGGVIPHIHKSLIGKKGANKPT
>EP00110$Nematostella_vectensis@21018
MSGRGKGGKSRAKGKSRSAKAGLQFPVGRVHRFLRKGNYAKRVGAGAPVYMAAVLEYLSAEILELAGNAARDNKKTRIIPRHLQLAVRNDEELNRLLHGVTISQGGVLPNIQAVLLPKKSEKKHK
>EP00110$Nematostella_vectensis@21059
KAKGTKSKTRSSRAGLQFPVGRIHRHLRKGNYAERVGAGAPVYLAAVLEYLSAEILELAGNAARDNKKTRIIPRHLQLAVRNDEELNRLLRGVTIAQGGVLPNIQAVLLPKKTEKK
>EP00110$Nematostella_vectensis@22945
MSGRGKGKAKGTKSKTRSSRAGLQFPVGRIHRLLRKGNYAERVGAGAPVYMAAVLEYLSAEILELAGNAARDNKKTRIIPRHLQLAVRNDEELNRLLSGVTIAQGGVLPNIQSVLLPKKTEKKAKA
>EP00110$Nematostella_vectensis@24303
MSGRGKGKINKSKVKTRSSRAGLQFPVGRIHRFLRKGNYAERVGAGAPVYMAAVLEYLTAEILELAGNAARDNKKSRIVPRHLQLAVRNDEELNKLLQGVTIAQGGVLPNIQAVLLPKKSNTGGSGKSKKGLGSSQSQEY
>EP00113$Trichoplax_adhaerens@3911
MAGGKAGKDSKTKAKAVSRSARAGLQFPVGRIHRHLKNRTTSHGRVGATAAVYSAAILEYLTAEVLELAGNASKDLKVKRITPRHLQLAIRGDEELDSLIKATIAGGGVIPHIHKSLIGKKGANKPN
>EP00113$Trichoplax_adhaerens@3995
MSGRGGKARKKPSSRSARAGLQFPVGRMHRRLKSSTHHLRIGSGAPVYLAACIEYLTAEILELAGNAARDNKKLRIIPRHIQLAIGNDEELHKLLSDVTIASGGVLPHVHTELLSKKAKGGGASVAAAAAPKKSKVRVSRVGKSTPAKSNFSKKSGSSTKAFKNSEVTILSEKQLFLGQKLIVTKGDITKISTDGIVHPTSSNFSHAGMIGGALSSAGGKQYMDGVAKVEQETGSLPVAGVTGSPAANLSAQEVIHVHSPSWGSTDCQGNLEKAVRNILDYADKKGMKSVAIPSIGSGSNNFPKLTAAQIILRSIAKYFVGVMSSSLKEVYFVLWDEESINIYTSELNKLDVSG
>EP00113$Trichoplax_adhaerens@8687
MSGRGKGGKARNKAKSRSTRAGLQFPVGRVHRMLRKGNYAERVGAGAPVYLAAVMEYLAAEILELAGNAARDNKKQRIVPRHLQLAIRNDEELNKLLSGVTIAQGGVLPNIQAVLLPKKSKVPIAGSKKGSSQSQEY
>EP00119$Amphimedon_queenslandica@358
MSGRGKGGKSRAKAKTRSSRAGLQFPVGRVHRLLRQGNYSERIGAGAPVYLAAVMEYLTAEILELAGNAARDNKKQRINPRHLQLAIRNDEELNKLLSGVTIAQGGVLPNIHAVLLPKKTGTGKKGMSQSEEF
>EP00119$Amphimedon_queenslandica@878
MSGRAKGGKSRVKGKSRSSRAGLQFPVSRVFRFLKKGRYANRIGSGAPVYLAAVMEYLTAEILELAGNAARDNKKQRINPRHLQLAIRNDEELNRLLSGVTIAQGGVLPNIHAVLLPKKSGRTGAGSQSQEF
>EP00119$Amphimedon_queenslandica@3278
MSARGSTTARRKTQRLSKSAKAGLVFPVSRLSRYLKKACLRKRIAVGAPVYLGAVLEYLAAEVLELAGNAARDNKKRLINPRHLLLAIANDVELNKLLSGVTIREGGVLPNIHQSLLSSKRKESSKKPSMKKPTSVSKRKRPTPAAPSKKGKGRGRKLLSLPGPETVTPVTKGSGKGYTTLSEKILSGGQKLTVVQGDISTIACDAVIHPTNGSLSLSGQCGSALSNAGGPAFRTQVNQTSSKGSIGVGDAVISGAGSLPCAHVIHVHSPSWGSDDALSKLEKSVQSCLNVAEKHKLSSVGFPSIASGSNSFPKQTSAQSILRTIKDYYTGTSGSVKQVFFVLYDMESIGIYTSELARLEM
>EP00119$Amphimedon_queenslandica@3902
MSGRGKGGKVKGKSKTRSSRAGLQFPVGRIHRLLRKGNYAERVGAGAPVYLAAVLEYLAAEVLELAGNAARDNKKSRIIPRHLQLAIRNDEELNKLLSGVTIAQGGVLPNIQAVLLPKKSEKAASK
>EP00119$Amphimedon_queenslandica@6457
MPGGKAGKDAKVKAKAVSRSARAGLQFPVGRIHRHLKQRTTSHGRVGATAAVYSAAILEYLTAEVLELAGNCSKDLKVKRITPRHLQLAIRGDEELDSLIKATIAGGGVLPHIHKSLLTKKTKPQ
>EP00135$Aspergillus_nidulans@3466
MTGGKSGGKASGSKNAQSRSSKAGLAFPVGRVHRLLRKGNYAQRVGAGAPVYLAAVLEYLAAEILELAGNAARDNKKTRIIPRHLQLAIRNDEELNKLLGHVTIAQGGVLPNIHQNLLPKKTPKAGKGSQEL
>EP00135$Aspergillus_nidulans@8035
MPGGKGKSIGGKAGSKDSAGKAQKSHSAKAGLQFPCGRVKRFLKNNTQNKMRVGAKAAVYVTAVLEYLTAEVLELAGNAAKDLKVKRITPRHLQLAIRGDEELDTLIRATIAFGGVLPRINRALLLKVEQKKKKDA
>EP00144$Saccharomyces_cerevisiae@356
MSGGKGGKAGSAAKASQSRSAKAGLTFPVGRVHRLLRRGNYAQRIGSGAPVYLTAVLEYLAAEILELAGNAARDNKKTRIIPRHLQLAIRNDDELNKLLGNVTIAQGGVLPNIHQNLLPKKSAKTAKASQEL
>EP00144$Saccharomyces_cerevisiae@1215
MSGGKGGKAGSAAKASQSRSAKAGLTFPVGRVHRLLRRGNYAQRIGSGAPVYLTAVLEYLAAEILELAGNAARDNKKTRIIPRHLQLAIRNDDELNKLLGNVTIAQGGVLPNIHQNLLPKKSAKATKASQEL
>EP00144$Saccharomyces_cerevisiae@4819
MSGKAHGGKGKSGAKDSGSLRSQSSSARAGLQFPVGRIKRYLKRHATGRTRVGSKAAIYLTAVLEYLTAEVLELAGNAAKDLKVKRITPRHLQLAIRGDDELDSLIRATIASGGVLPHINKALLLKVEKKGSKK
>EP00145$Schizosaccharomyces_pombe@1049
MSGGKSGGKAAVAKSAQSRSAKAGLAFPVGRVHRLLRKGNYAQRVGAGAPVYLAAVLEYLAAEILELAGNAARDNKKTRIIPRHLQLAIRNDEELNKLLGHVTIAQGGVVPNINAHLLPKTSGRTGKPSQEL
>EP00145$Schizosaccharomyces_pombe@2906
MSGGKSGGKAAVAKSAQSRSAKAGLAFPVGRVHRLLRKGNYAQRVGAGAPVYLAAVLEYLAAEILELAGNAARDNKKTRIIPRHLQLAIRNDEELNKLLGHVTIAQGGVVPNINAHLLPKQSGKGKPSQEL
>EP00145$Schizosaccharomyces_pombe@3990
MSGGGKGKHVGGKGGSKIGERGQMSHSARAGLQFPVGRVRRFLKAKTQNNMRVGAKSAVYSAAVLEYLTAEVLELAGNAAKDLKVKRITPRHLQLAIRGDEELDTLIRATIAGGGVLPHINKQLLIRTKEKYPEEEEII
>EP00149$Cryptococcus_neoformans@1567
MSSGGKGKASSETKSSSRSSKAGLQFPVGRIHRLLKKGNYAQRIGSGAPVYLAAVLEYLAAEILELAGNAARDNKKSRIVPRHLQLAVRNDEELNKLLGSVVISQGGVLPHIMAELLPVKTKGKAKASQEV
>EP00149$Cryptococcus_neoformans@2645
MSSKVGGGKGGKSKTSSEAKVLTTRSSKAGLQFPVGRIHRFLRNKNANNVRIGAKAAVYVASIMEYLTAEVLELAGNAAKDLRVKRITPRHLQLAIRGDEELDLLIRATIAGGGVLPHIHKSLVAKNAPLKKPKALNA
>EP00150$Ustilago_maydis@343
MSDPRAKGGKGGAANAKNEPKKQTTQSARAGLQFPVGRIHRHLKSRTQNHVRIGAKAAVYTSAILEYLTAEVLELAGNASKDMRLKRITPRHLQLAIRGDEELDSMVRATIAGGGVLPHIHKTLIKAPSKKKALE
>EP00150$Ustilago_maydis@1556
MSSGGKSGGKAGDASSKAQSRSAKAGLQFPVGRIHRLLRKGNYAQRVGAGAPVYLAAVLEYLAAEILELAGNAARDNKKSRIIPRHLQLAIRNDEELNKLLGGVTISQGGVLPFIQSELLPAKSGKPKKAGGSQDI
>EP00198$Chlamydomonas_reinhardtii@1337
MAGRGKGKTSGKKAVSRSAKAGLQFPVGRIARYLKKGKYAERIGAGAPVYLAAVLEYLTAEVLELAGNAARDNKKNRIVPRHIQLAIRNDEELGKLLGEVTIASGGVLPNIHAVLLPKKTKGGKGEETA
>EP00198$Chlamydomonas_reinhardtii@1473
MAGRGKGKTSGKKAVSRSAKAGLQFPVGRIARYLKKGKYAERIGAGAPVYLAAVLEYLTAEVLELAGNAARDNKKNRIVPRHIQLAIRNDEELGKLLGEVTIASGGVLPNIHAVLLPKKTKGGKGSEEAA
>EP00198$Chlamydomonas_reinhardtii@1805
MPRVSDLVLWPQVARVRKAMRRGPMRGSRISAGAPVYLTAALEYLTAEVLELAGHVAHDLRRGRISPRHISLAVRTDPELDRLFAAVVLPAAGVVPHIQPELLAAGRRGGAGGGGKTGKEGKEATGK
>EP00198$Chlamydomonas_reinhardtii@1827
MAGRGKGKTSGKKAVSRSAKAGLQFPVGRIARYLKKGKYAERIGAGAPVYLAAVLEYL
>EP00198$Chlamydomonas_reinhardtii@2209
MAGRGKGKTAGKKAVSRSAKAGLQFPVGRIARYLKKGKYAERIGAGAPVYLAAVLEYLTAEVLELAGNAARDNKKNRIVPRHIQLAIRNDEELGKLLGEVTIASGGVLPNIHAVLLPKKTKGGKGEETA
>EP00198$Chlamydomonas_reinhardtii@3609
MAGRGKGKTSGKKAVSRSAKAGLQFPVGRIARYLKKGKYAERIGAGAPVYLAAVLEYLTAEVLELAGNAARDNKKNRIVPRHIQLAIRNDEELGKLLGEVTIASGGVLPNIHAVLLPKKTKGGKAEDGSAAV
>EP00198$Chlamydomonas_reinhardtii@4364
MSGKGAKGLSGKGAKGTMGDKLKGDKRKPTSRSQKAGLQFPVGRIHRLLKSRVTANGRVGATSAVYAAAILEYLTAEVLELAGNASKDLKVKRITPRHLQLAIRGDEELDTLIKATIAGGGVIPHIHKSLISKQQKKEGLPMMA
>EP00198$Chlamydomonas_reinhardtii@6882
MAGRGKGKTSGKKAVSRSAKAGLQFPVGRIARYLKKGKYAERIGAGAPVY
>EP00198$Chlamydomonas_reinhardtii@6925
MAGRGKGKTSGKKAVSRSAKAGLQFPVGRIARYLKKGKYAERIGAGAPVYLAAVLEYLTAEVLELAGNAARDNKKNRIVPRHIQLAIRNDEELGKLLGEVTIASGGVLPNIHAVLLPKKNKGGKAEDGSAAV
>EP00198$Chlamydomonas_reinhardtii@8483
SGKKAVSRSAKAGLQFPVGRIARYLKKGKYAERIGAGAPVYLAAVLEYLTAEVLELAGNAARDNKKNRIVPRHIQLAIRNDEELGKLLGEVTIASGGVLPNIHAVLLPKKTKGGKGEETA
>EP00198$Chlamydomonas_reinhardtii@9617
MAGRGKGKTSGKKAVSRSAKAGLQFPVGRIARYLKKGKYAERIGAGAPVYLAAVLEYLTAEVLELAGNAARD
>EP00247$Physcomitrella_patens@13071
MVVGGNQSGKGAKGLLMGKAPAPVVDDKNKDKKKPTSRSSRAGLQFPVGRIHRLLKSRVAANGRVGATAAVYSAAILEYLTAEVLELAGNASKDLKVKRITPRHLQLAIRGDEELDTLIKGTIAGGGVIPHIHKSLINKTSKKD
>EP00247$Physcomitrella_patens@14346
MSGRGKSSGKKTVSRSSKAGLQFPVGRIARFLKAGKYATRVGAGAPVYLAAVLEYLAAEVLELAGNASRDNKKTRIVPRHIQLAVRNDEELSRLLGQVTIANGGVLPNIHTVLLPKKTGVTAGKPGKAGSPE
>EP00247$Physcomitrella_patens@15668
MSSPGATPGGRGKSKASKSISRSAKAGLQFPVGRIARFLKAGKYAERVGAGAPVYLAAVLEYLAAEVLELAGNAARDNKKNRIVPRHIQLAVRNDEELSKLLGTVTIAAGGVLPNIHTILLPKKTGKGGKDIGGSISQEF
>EP00247$Physcomitrella_patens@16781
MSSTGATGGRGKSKASKSISRSQKAGLQFPVGRIARFLKSGKFAERVGAGAPVYLAAVLEYLAAEVLELAGNAARDNKKNRIVPRHIQLAVRNDEELSKLLGTVTIAAGGVLPNIHTVLLPKKTDKGGRDIGGSISQEF
>EP00247$Physcomitrella_patens@18481
MARGVVSRKKSVSKSVRAGLQFPVSRLARYLKQSKYAARVGSGAPVYLAAVLEYLAAEVLELAGNASRDNRKTRITPRHIQLAVRNDEELSKLLAGVTIAHGGVLPNIHGVLLPKKSPEEAPSPQPDHAARTRHNEAKKHLKKGHAHRHST
>EP00247$Physcomitrella_patens@18543
MVMGGNQSGKGAKGLLMGKAAASAVVDDKSKDKKKPTSRSSRAGLQFPVGRIHRLLKSRVAANGRVGATAAVYSAAILEYLTAEVLELAGNASKDLKVKRITPRHLQLAIRGDEELDTLIKGTIAGGGVIPHIHKSLINKTPKKD
>EP00247$Physcomitrella_patens@20329
MSGRGKGAGAAARKKSVSRSAKAGLQFPVGRLGRYLKKGRYARRVGSGAPVYLAAVLEYLAAEVLELAGNASRDNKKSRIIPRHIQLAIRNDEELGKLLSGVTIAYGGVLPNIHSVLLPKKTAGGAGADKSEKPEKEKKTKVEKASKG
>EP00247$Physcomitrella_patens@20330
MSGRGKGAGAAARKKSVTKSAKAGLQFPVGRLGRYLKKGRYAQRVGSGAPVYLAAVLEYLAAEVLELAGNASRDNKKSRIIPRHIQLAIRNDEELGKLLSGVTIAYGGVLPNIHSVLLPKKTAGGTGGEKPEKPEKEKKEKKGKADKE
>EP00247$Physcomitrella_patens@21460
MSGRGKGAGAAARKKSVTKSAKAGLQFPVGRLGRYLKKGRYAQRVGSGAPVYLAAVLEYLAAEVLELAGNASRDNKKSRIIPRHIQLAIRNDEELGKLLSGVTIAYGGVLPNIHSVLLPKKTAGGTGTEKPAKPEKEKKVKGEKASKE
>EP00247$Physcomitrella_patens@29775
MSGRGKSSGKKTVSRSSKAGLQFPVGRIARFLKAGKYATRVGAGAPVYLAAVLEYLAAEVLELAGNASRDNKKTRIVPRHIQLAVRNDEELSRLLGQVTIANGGVLPNIHTVLLPKKTDLCNDAWESSPQNWRSESNSTFWDPRRRTSTLGLPRDRGVTMRYVFPLSNSGVVWSLQLWRACHLLRGSCYRTEYIN
>EP00247$Physcomitrella_patens@31333
MSSPAATAGGRGKSKASKSTSRSQKAGLQFPVGRIARFLKAGKYAERVGAGAPVYLAAVLEYLAAEVLELAGNAARDNKKNRIVPRHIQLAVRNDEELSKLLGTVTIAAGGVLPNIHTILLPKKTGKGGKDIGGSISQEF
>EP00247$Physcomitrella_patens@33702
MVVGGNQSGKGAKGLLMGKAAAAAVVDDKLKDKKKPTSRSSRAGLQFPVGRIHRLLKSRVAANGRVGATAAVYSAAILEYLTAEVLELAGNASKDLKVKRITPRHLQLAIRGDEELDTLIKGTIAGGGVIPHIHKSLINKTSKKD
>EP00248$Marchantia_polymorpha@3760
MSARSGTTAVKKKPVSKSQKAGLQFPVGRMARFLKNGRYAKRIGAGAPVYLAAVLEYLAAELLELAGNACRDNKKTRIIPRHIQLAVRNDEELSKLLAEVTISRGGVLPNINPSLLPKKTASKAEKEVAEADDKSTKDKAKEKETVTSSKRSPKAKSEKK
>EP00248$Marchantia_polymorpha@7290
MTAAGGGGRGKAKGSKSVSRSQKAGLQFPVGRIARFLKAGKYAERVGAGAPVYLAAVMEYLAAEVLELAGNAARDNKKSRIIPRHIQLAVRNDEELSKLLGTVVIANGGVLPNIHSSLLPKKTGKGGKGEIEGMSQEF
>EP00248$Marchantia_polymorpha@13215
MSSHPSVLLLRAGLQFPVGRIHRLLKSRVAANGRVAATAAVYSAAILGYFTTEVLELASNASKDLKELDILIKGTIARGGVIPHIHKSLIIKTSKKD
>EP00248$Marchantia_polymorpha@15150
MVVGGNQSGKGAKGLLLGKAQDAGDKKDKKKPVSRSSRAGLQFPVGRIHRLLKSRVAANGRVGATAAVYSAAILEYLTAEVLELAGNASKDLKVKRITPRHLQLAIRGDEELDTLIKGTIAGGGVIPHIHKSLINKTSKKD
>EP00248$Marchantia_polymorpha@16740
MSSAGGSSGGRGKTKGSKAVSRSQKAGLQFPVGRIARFLKAGKYAERVGAGAPVYLAAVMEYLAAEVLELAGNAARDNKKTRIIPRHIQLAVRNDEELSKLLGSVVIASGGVLPNIQSSLLPKKSGKSKGDIGSMSQEF
>EP00248$Marchantia_polymorpha@21617
MSGRGHSAKAKRKAISKSARAGLQFPVGRLARYLKNGRYAKRVGAGAPVYLAAVLEYLAAEVLELAGNACRDNGKTRIIPRHIQLAIRNDEELGKLLASVTIAHGGVLPNIHQLLLPKKTAAKLEKEEKSKAEKSSTKSDSKSTEK
>EP00248$Marchantia_polymorpha@21842
MSRGKVTGKKTVSRSQKAGLQFPVGRIARFLKKGRYATRVGAGAPVYLAAVLEYLAAEVLELAGNASRDNKKTRIGPRHMQLAVRNDEELSKLLASVTIANGGVLPNIHSVLLPKKSGKPALSLAEGKE
>EP00260$Arabidopsis_thaliana@5610
MDSGTKVKKGAAGRRSGGGPKKKPVSRSVKSGLQFPVGRIGRYLKKGRYSKRVGTGAPVYLAAVLEYLAAENSCGFCSVASLTIYRCRMSSSDFRVLELAGNAARDNKKNRIIPRHVLLAVRNDEELGTLLKGVTIAHGGVLPNINPILLPKKSEKAASTTKTPKSPSKATKSPKKS
>EP00260$Arabidopsis_thaliana@6080
MIMVEGEMTTPYPPIVTLINGSRSLSPAITNYKCIRFQVARIHKQLKNRVSAHSSVGATDVVYMTSILEYLTTEVLQLAENTSKDLKVKRITPRHLQLAIRGDEELDTLIKGTIIGGSVIPHIH
>EP00260$Arabidopsis_thaliana@6206
MAGRGKQLGSGAAKKSTSRSSKAGLQFPVGRIARFLKAGKYAERVGAGAPVYLAAVLEYLAAEVLELAGNAARDNKKTRIVPRHIQLAVRNDEELSKLLGDVTIANGGVMPNIHNLLLPKKAGSSKPTEED
>EP00260$Arabidopsis_thaliana@6535
MAGKGGKGLLAAKTTAAAANKDSVKKKSISRSSRAGIQFPVGRIHRQLKQRVSAHGRVGATAAVYTASILEYLTAEVLELAGNASKDLKVKRITPRHLQLAIRGDEELDTLIKGTIAGGGVIPHIHKSLVNKVTKD
>EP00260$Arabidopsis_thaliana@13839
MAGKGGKGLVAAKTMAANKDKDKDKKKPISRSARAGIQFPVGRIHRQLKTRVSAHGRVGATAAVYTASILEYLTAEVLELAGNASKDLKVKRITPRHLQLAIRGDEELDTLIKGTIAGGGVIPHIHKSLINKTTKE
>EP00260$Arabidopsis_thaliana@21613
MSTGAGSGTTKGGRGKPKATKSVSRSSKAGLQFPVGRIARFLKSGKYAERVGAGAPVYLSAVLEYLAAEVLELAGNAARDNKKTRIVPRHIQLAVRNDEELSKLLGSVTIANGGVLPNIHQTLLPSKVGKNKGDIGSASQEF
>EP00260$Arabidopsis_thaliana@23702
MAGRGKTLGSGSAKKATTRSSKAGLQFPVGRIARFLKKGKYAERVGAGAPVYLAAVLEYLAAEVLELAGNAARDNKKTRIVPRHIQLAVRNDEELSKLLGDVTIANGGVMPNIHNLLLPKKTGASKPSAEDD
>EP00260$Arabidopsis_thaliana@23824
MSGKGAKGLIMGKPSGSDKDKDKKKPITRSSRAGLQFPVGRVHRLLKTRSTAHGRVGATAAVYTAAILEYLTAEVLELAGNASKDLKVKRISPRHLQLAIRGDEELDTLIKGTIAGGGVIPHIHKSLINKSAKE
>EP00260$Arabidopsis_thaliana@23954
MSSGAGSGTTKGGRGKPKATKSVSRSSKAGLQFPVGRIARFLKAGKYAERVGAGAPVYLSAVLEYLAAEVLELAGNAARDNKKTRIVPRHIQLAVRNDEELSKLLGSVTIANGGVLPNIHQTLLPSKVGKNKGDIGSASQEF
>EP00260$Arabidopsis_thaliana@29546
MAGRGKTLGSGVAKKSTSRSSKAGLQFPVGRIARFLKNGKYATRVGAGAPVYLAAVLEYLAAEVLELAGNAARDNKKTRIVPRHIQLAVRNDEELSKLLGDVTIANGGVMPNIHSLLLPKKAGASKPSADED
>EP00260$Arabidopsis_thaliana@32645
MVCNTNILKDVSTKISAFENVRMIMVEGEMFQVARIHKQLKNRVSAHSSVGATDVVYMTSILEYLTTEVLQLAENTSKDLKVKRITPRHLQLAIRGDEELDTLIKGTIIGGSVIPHIH
>EP00260$Arabidopsis_thaliana@34673
MDSGTKVKKGAAGRRSGGGPKKKPVSRSVKSGLQFPVGRIGRYLKKGRYSKRVGTGAPVYLAAVLEYLAAEVLELAGNAARDNKKNRIIPRHVLLAVRNDEELGTLLKGVTIAHGGVLPNINPILLPKKSEKAASTTKTPKSPSKATKSPKKS
>EP00260$Arabidopsis_thaliana@36460
MESSQATTKPTRGAGGRKGGDRKKSVSKSVKAGLQFPVGRIARYLKKGRYALRYGSGAPVYLAAVLEYLAAEVLELAGNAARDNKKNRINPRHLCLAIRNDEELGRLLHGVTIASGGVLPNINPVLLPKKSTASSSQAEKASATKSPKKA
>EP00260$Arabidopsis_thaliana@38083
MAGRGKTLGSGGAKKATSRSSKAGLQFPVGRIARFLKAGKYAERVGAGAPVYLAAVLEYLAAEVLELAGNAARDNKKTRIVPRHIQLAVRNDEELSKLLGDVTIANGGVMPNIHNLLLPKKAGASKPQED
>EP00260$Arabidopsis_thaliana@38491
MESTGKVKKAFGGRKPPGAPKTKSVSKSMKAGLQFPVGRITRFLKKGRYAQRLGGGAPVYMAAVLEYLAAEVLELAGNAARDNKKSRIIPRHLLLAIRNDEELGKLLSGVTIAHGGVLPNINSVLLPKKSATKPAEEKATKSPVKSPKKA
>EP00263$Brachypodium_distachyon@899
MEVSSTPAGKGKKGAAGRKVGGPRKKAVTRSVKAGLQFPVGRVGRLLKKGRYAQRVGSGAPVYLAAVLEYLAAEVLELAGNAARDNKKSRIIPRHVLLAIRNDEELGKLLAGVTIAHGGVLPNIHTVLLPKKTAEKAPKEAKEPKSPKKAATPKKAAKSPKKA
>EP00263$Brachypodium_distachyon@900
MDVSGTGAGKAKKGAAGRKAGGPRKKSVTRSVRAGLQFPVGRIGRYLKKGRYAQRVGTGAPVYMAAVLEYLAAEVLELAGNAARDNKKSRIIPRHVLLAVRNDDELGKLLAGVTIAHGGVLPKINPILLPKKTAEKAPKEPKSPKKAATPKKADAKSPKKA
>EP00263$Brachypodium_distachyon@1937
MAGKGGKGLLAAKTTAAKTAEKDKGKKAPVSRSSRAGLQFPVGRIHRQLKQRTQANGRVGATAAVYSAAILEYLTAEVLELAGNASKDLKVKRITPRHLQLAIRGDEELDTLIKGTIAGGGVIPHIHKSLINKSSKE
>EP00263$Brachypodium_distachyon@2290
MSSTGSGGRGKAKSTKVVSRSAKAGLQFPVGRIARYLKAGKYAERVGAGAPVYLSAVLEYLAAEVLELAGNAARDNKKNRIVPRHIQLAVRNDEELSKLLGTVTIANGGVLPKIHQVLLPKKAGAKGDIGSASQEF
>EP00263$Brachypodium_distachyon@3729
MAGRGKAIGSGAAKKAISRSSKAGLQFPVGRIARFLKAGKYAERVGAGAPVYLAAVLEYLAAEVLELAGNAARDNKKTRIVPRHIQLAVRNDEELSRLLGMVTIASGGVMPNIHNLLLPKKAGGSAKSAAADDDS
>EP00263$Brachypodium_distachyon@3730
MAGRGKAIGAGAAKKATSRSSKAGLQFPVGRIARFLKAGKYAERVGAGAPVYLAAVLEYLAAEVLELAGNAARDNKKTRIVPRHIQLAVRNDEELTKLLGGATIASGGVMPNIHQHLLPKKASSSKASIADDDDN
>EP00263$Brachypodium_distachyon@7148
MEVGSKAKKGGAAGRPRGGPKKKPVSRSVKAGLQFPVGRIGRYLKLGRYAKRVGTGAPVYLAAVLEYLAAEVLELAGNAARDNKRNRIIPRHVLLAIRNDEELGKLLAGVTIAYGGVLPNINPVLLPKKTAAAAAKEAKPGKEATAKSPRKATAKSPKKADAS
>EP00263$Brachypodium_distachyon@7673
MDGAGGKAKKGAVGKKLGGPRKKSVTRSVKAGLQFPVGRIGRFLKKGRYAQRVGSGAPVYLAAVLEYLAAEVLELAGNAARDNKKTRIIPRHVLLAIRNDEELGRLLGGVTIAHGGVLPNINPLLLPKKAAEKAGTEKVAAKSPKKPAGKSPKKAAAKA
>EP00263$Brachypodium_distachyon@10818
MAGKGGKGLLAAKTTAAKGAAAADKDKKKAPVSRSSRAGIQFPVGRIHRQLKQRVSANGRVGATAAVYSAAILEYLTAEVLELAGNASKDLKVKRITPRHLQLAIRGDEELDTLIKGTIAGGGVIPHIHKSLINKTSKE
>EP00263$Brachypodium_distachyon@12921
MGGKGGKGLIAAKTAVAKDKDKKLPVSRSSRAGLQFPVGRIHRQLKQRAQASGRVGATAAVYSAAILEYLTAEVLELAGNASKDLKVKRITPRHLQLAIRGDEELDTLIKGTIAGAGVIPHIHKSLINKSSKD
>EP00263$Brachypodium_distachyon@13344
MDTGAGKAKKGAGGRKAGGGGGPRKKSVTRSVKAGLQFPVGRIGRYLKKGRYAQRVGSGAPVYLAAVLEYLAAELLELAGNAARDNKKTRIIPRHLLLAIRNDDELGKLLAGVTIAHGGVMPKINQVLLPKKTAAKEPKEPKSPKKAAKSPKKA
>EP00263$Brachypodium_distachyon@21604
MKRKKAQAMSNSGSLPPELERSLGPSSGETATPKVRARARSFPPAITFPKFHLPPNAHPAPNQKNSAPPLPLPPHDPTASAPSTSPIRGPALSTNPVPSPILYKSPPAPAAFAISNIPRLPPPPPQSPATSRPVRASTVFCRDPKMSSTGGKVTGGKTGSAGGGRGKVKGSKAVSRSSKAGLQFPVGRIARYLKIGKYAQRVGAGAPVYLSAVLEYLAAEVLELAGNAARDNKKNRIVPRHIQLAVRNDEELSRLLGAVTIAAGGVLPNIHTTLLPKKAGKDKADVVSQSQEF
>EP00263$Brachypodium_distachyon@26127
MAGRKAGGERKKAVSRSVKAGLTFPVGRIGRYLKHGRYAKRVGFGAPVFLAAVLEYLAAEVLELAGNAATDNKRKSIMPRHLLLAIRNDDELGKLLAGVTIAHGGVLPNIHSVLLPKRAAEKAAAADDEKESQWPKKKKTVTGLSYDTNEIALKDAFSQHGTVTEVKVICHPVTGRSKGYGFVKFSSESEAAAALEKMSNELLDGRNIRVHYANSG
>EP00265$Oryza_sativa@1225
MDAAGAGAGGKLKKGAAGRKAGGPRKKAVSRSVKAGLQFPVGRIGRYLKKGRYAQRIGTGAPVYLAAVLEYLAAEVLELAGNAARDNKKNRIIPRHVLLAIRNDEELGKLLAGVTIAHGGVLPNINPVLLPKKTAEKAAAAGKEAKSPKKAAGKSPKKA
>EP00265$Oryza_sativa@6507
MAGKGGKGLLAAKTTAAKSADKDKDKKKAPVSRSSRAGLQFPVGRIHRQLKSRASAHGRVGATAAVYSAAILEYLTAEVLELAGNASKDLKVKRITPRHLQLAIRGDEELDTLIKGTIAGGGVIPHIHKSLINKTSKE
>EP00265$Oryza_sativa@8342
MSSSQGGGGRGKAKTTKAVSRSSKAGLQFPVGRIARYLKAGKYAERVGAGAPVYLSAVLEYLAAEVLELAGNAARDNKKNRIVPRHIQLAVRNDEELSRLLGTVTIAAGGVLPNIQQVLLPKKGGGKGDIGSASQEF
>EP00265$Oryza_sativa@8454
MAGKGGKGLLAAKTTAAKSAEKDKGKKAPVSRSSRAGLQFPVGRIHRQLKQRTQANGRVGATAAVYSAAILEYLTAEVLELAGNASKDLKVKRITPRHLQLAIRGDEELDTLIKGTIAGGGVIPHIHKSLINKSSKE
>EP00265$Oryza_sativa@11298
MDVGVGGKAAKKAVGRKLGGPKKKPVSRSVKAGLQFPVGRIGRYLKKGRYAQRVGTGAPVYLAAVLEYLAAEVLELAGNAARDNKKNRIIPRHVLLAIRNDEELGKLLAGVTIAHGGVLPNINPVLLPKKTAEKADKPAKASKDKAAKSPKKQARS
>EP00265$Oryza_sativa@12417
MEVGAKVPKKAGAGGRRGGGGPKKKPVSRSVKAGLQFPVGRIGRYLKQGRYSQRIGTGAPVYLAAVLEYLAAEVLELAGNAARDNKKNRIIPRHVLLAIRNDEELGKLLAGVTIAHGGVLPNINPVLLPKKTGSAAAKEAKEGKTPKSPKKATTKSPKKAAAA
>EP00265$Oryza_sativa@16025
MAGRGKAIGAGAAKKATSRSSKAGLQFPVGRIARFLKAGKYAERVGAGAPVYLAAVLEYLAAEVLELAGNAARDNKKTRIVPRHIQLAVRNDEELTKLLGGATIASGGVMPNIHQHLLPKKAGSSKASTVDDDDN
>EP00265$Oryza_sativa@16026
MAGRGKAIGSGAAKKAMSRSSKAGLQFPVGRIARFLKAGKYAERVGAGAPVYLAAVLEYLAAEVLELAGNAARDNKKTRIVPRHIQLAVRNDEELSRLLGTVTIASGGVMPNIHNLLLPKKAGGSAKAAAGDDDN
>EP00265$Oryza_sativa@20156
MAGKGGKGLLAAKTTAAKAAADKDKDRKKAPVSRSSRAGIQFPVGRIHRQLKGRVSANGRVGATAAVYTAAILEYLTAEVLELAGNASKDLKVKRITPRHLQLAIRGDEELDTLIKGTIAGGGVIPHIHKSLINKTAKE
>EP00265$Oryza_sativa@21885
MAGRGKAIGAGAAKKATSRSSKAGLQFPVGRIARFLKAGKYAERVGAGAPVYLAAVLEYLAAEVLELAGNAARDNKKTRIVPRHIQLAVRNDEELTKLLGGATIASGGVMPNIHQHLLPKKAGSSKASHADDDDN
>EP00265$Oryza_sativa@22065
MSSAGGGGGRGKSKGSKSVSRSSKAGLQFPVGRIARYLKAGKYAERVGAGAPVYLSAVLEYLAAEVLELAGNAARDNKKNRIVPRHIQLAVRNDEELSRLLGAVTIAAGGVLPNIHQTLLPKKGGKDKADIGSASQEF
>EP00267$Zea_mays@3362
MAGRGKAIGSGAAKKATSRSSKAGLQFPVGRIARFLKAGKYAERVGAGAPVYLAAVLEYLAAEVLELAGNAARDNKKTRIVPRHIQLAVRNDEELSRLLGTVTIASGGVMPNIHNLLLPKKAGGGSAKAAAGDED
>EP00267$Zea_mays@3432
MAGKGGKGLLAAKTTAAKSAEKDKGKKAPISRSSRAGLQFPVGRIHRQLKQRTQANGRVGATAAVYSAAILEYLTAEVLELAGNASKDLKVKRITPRHLQLAIRGDEELDTLIKGTIAGGGVIPHIHKSLINKSSKE
>EP00267$Zea_mays@4860
MDVSGAGGKAKKGAAGRKAGGPTKKSVSRSSRAGLQFPVSRVGRYLKKGRYAQRVGTGAPVYLAAVLEYLAAEVLELAGNAARDNKKTRIIPRHVLLAIRNDEELGKLLAGVTIAHGGVLPNIHTVLLPKKVAEKAAKEPKKAAKSPKKA
>EP00267$Zea_mays@5249
MAGKGGKGLLAAKTTAAKSTDKDKDRKKAPVSRSSRAGLQFPVGRIHRQLKSRASAHGRVGATAAVYSAAILEYLTAEVLELAGNASKDLKVKRITPRHLQLAIRGDEELDTLIKGTIAGGGVIPHIHKSLINKTAKE
>EP00267$Zea_mays@5543
MAGRGKAIGAGAAKKATSRSSKAGLQFPVGRIARFLKAGKYAERVGAGAPVYLAAVLEYLAAEVLELAGNAARDNKKTRIVPRHIQLAVRNDEELTKLLGGATIASGGVMPNIHQHLLPKKAASSKASVDDDDN
>EP00267$Zea_mays@15875
MAGKGGGKSLVAAKIAAGMDKDKKSPVNRSARAGLHFPVGRIHRHLKDSAQAGERVGATAAVYAAAVLEYLTAEIMELAGNACRDLKVKRITPRHLQLAVRGDEELDTLIKATIAGGGVIPHIHRELIDKAA
>EP00267$Zea_mays@16687
MDASGAGSKAKKGAAGRKAGGPRKKSVSRSVKAGLQFPVGRIGRYLKKGRYAQRVGTGAPVYLAAVLEYLAAEVLELAGNAAKDNKKTRIVPRHVLLAIRNDVELGKLLAGVTIAHGGVLPNINPVLLPKKVAEKASSGGSKESKSPKKAAKSPKKAAKSPKKA
>EP00267$Zea_mays@16816
MDASGAGSKGKKGAAGRKAGGPRKKSVTRSVKAGLQFPVGRIGRYLKKGRYAQRVGTGAPVYLAAVLEYLAAEVLELAGNAAKDNKKTRIIPRHVLLAIRNDEELGKLLAGVTIAHGGVLPNIHSVLLPKKAAEKAASGGSKEPKSPKKGAKSPKKA
>EP00267$Zea_mays@16844
MDASAAGAGGKAKKGAAGRKAGGPRKKSVTRSVKAGLQFPVGRIGRYLKKGRYAQRVGTGAPVYLAAVLEYLAAEVLELAGNAAKDNKKTRIIPRHVLLAIRNDEELGKLLSGVTIAHGGVLPNINPVLLPKKTAEKAAAKEAKSPKKAAKSPKKA
>EP00267$Zea_mays@17384
MDAGAKVVKKAAAGRRGGGGPKKKPVSRSVKAGLQFPVGRIGRYLKQGRYSQRVGTGAPVYLAAVLEYLAAELLELAGNAARDNKKNRIIPRHVLLAIRNDEELGKLLAGVTIAHGGVLPNINPVLLPKKTAVAAAKEGKEKKSPKKAAAAKSPKKVAAS
>EP00267$Zea_mays@17421
MDATGTGAGGKAKKGAAGRKAGGPRKKSVTRSVKAGLQFPVGRIGRYLKKGRYAQRVGSGAPVYLAAVLEYLAAEVLELAGNAAKDNKKTRIVPRHVLLAIRNDEELGKLLTGVTIAHGGVLPNINPVLLPKKTAEKASSGGSKEAKSPKKAAKSPKKA
>EP00267$Zea_mays@17451
MDSTGTGAGGKGKKGAAGRKVGGPRKKSVSRSVKAGLQFPVGRIGRYLKKGRYAQRVGTGAPVYLAAVLEYLAAEVLELAGNAARDNKKTRIIPRHVLLAIRNDEELGKLLGGVTIAHGGVLPNINPVLLPKKTAEKASSVGSKEAKSPKKAAKSPKKA
>EP00267$Zea_mays@19575
MAGRGKAIGSGAAKKAMSRSSKAGLQFPVGRIARFLKAGKYAERVGAGAPVYLAAVLEYLAAEVLELAGNAARDNKKTRIVPRHIQLAVRNDEELSRLLGTVTIASGGVMPNIHNLLLPKKSGGGSAKAAAGDED
>EP00267$Zea_mays@19627
MAGRGKAIGAGAAKKATSRSSKAGLQFPVGRIARFLKAGKYAERVGAGAPVYLAAVLEYLAAEVLELAGNAARDNKKTRIVPRHIQLAVRNDEELTKLLGGATIASGGVMPNIHQHLLPKKAGSSKASTVDDDDN
>EP00267$Zea_mays@20972
MSSTGGGGRGKAKPATKSVSRSSKAGLQFPVGRIARYLKAGKYAERVGAGAPVYLSAVLEYLAAEVLELAGNAARDNKKNRIVPRHIQLAVRNDEELSKLLGTVTIAAGGVMPNIHQTLLPKKAGQKGDIGSASQEF
>EP00267$Zea_mays@22338
MCTVPDARARGDWWDREPLPSPPSRRRGRGDTTAVSGRRGGDRDGGSSADVREIDRGGAWRHHVHALLCLLIGSTDKYLVVEVLQQAGNAARDNKKKQIMSRHIQLAVWNDEELSKLLGTMADRGRRRDANIHRTLQPEKANQKRDIGSIISYEF
>EP00267$Zea_mays@23186
MDGGGAKAKKAAAGRKLGGGGPKKKPVSRSVKAGLQFPVGRIGRYLKKGRYAQRVGTGAPVFLAAVLEYLAAEVLELAGNAARDNKKTRIIPRHLLLAIRNDEELGKLLGGVTIAHGGVLPNINPVLLPKKAAERAEKAAAAGPKSPKKVAAKSPKK
>EP00267$Zea_mays@24080
MWKGPNGYSFTQDLSAMVATPEVAQDGLVVVALVLDMVVRGCGNRRPPQLLALVLGKKNVNADARHNKKTRIIPRHLLLAIRNNEELGKLLGGVTIAHGGVLPNINPVLLPKKAAERAEKAAAAGPKSPKKAAAKSPKK
>EP00267$Zea_mays@24613
MCFQFPVGRIHRQLKQMIQANGRVGATTTVYSAAILEYLTAEVLELAGNASKDLKLKRITPRHLQLAICGDEELDTLIKGTIAGGGVIPHIHKSLINKSSKE
>EP00267$Zea_mays@27223
MYTAKDLEEWLENHDSFRHEQNLVQWTEKKRPYVEALFIVVTNGVGKDFVINNGACSCSTVVLEDGISLTEVGGLLQEWDGREEPAGQHALEDSLASEDLGSMLESIKVERAKYSLMCFQFPVGRIHRQLKQRTQANGRVGATAAVYSAAILEYLTAEVLELAGNASKDLKVKRITPRHLQLAIHGDELDTLTKGTIAGGGVIPHIHKSPINKSSKE
>EP00267$Zea_mays@27298
MLESIKVERAKYSLMCFQFPVGRIHSQLKQRTQANGHVGATIAVYSAAILLYLTAKVLELAGNASKDLKVKRITPRHLQLAIRGDKELDTLMKGTIAGGGVIPHIHKSLINKSSKE
>EP00267$Zea_mays@27523
MCFQFPVGRIHRQLKQMTQANGRVGATASVYLAAILEYLTAEVLELAGNASKDLKVKRITPRHLHLAICGDEELDTLIKGTIAGGGVIPHIHKSLINKSSKE
>EP00267$Zea_mays@28813
MYTTKDLEEWSENHDSFRHEQNLVQWTEKKRPYVEALFIVVVTNGVGKDFVINNGACSCSTVVLEDGISLTEVGGLLQEWDGREEPAGQHALEDSLASEDLGSMLESIKVERAKYSLMCFQFPIGRIHRQLKQRTQANGRVGATTAVYSAAILEYLTAEVLELAGNASKDLKVKRITPRHLQLAIHGDEELDTLTKGTIAGGGIIPHIHKSLVNKSSKE
>EP00267$Zea_mays@30831
MYTTKDLEEWSENHDSFRHEQNLVQWTEKKRPYVEALFIVVVTNGVGKDFAINNGACSCSTYVFGMFYSLLAFLLIDLVVLKWFHLIRLVSNQIFARVVLEDEISLTEVGGLLQEWDGREEPAGQHALEDSLAFEDLGSMLESIKVERAKYSLMCFQFPVGRIHRQLKQRTQANGRVGATAAVYSAAILEYLTAEVLELAGNASKDLKVKRITPRHLQLAIHGDEELDTLTKGTIAGGGVIPHIHKSLINKLSKE
>EP00267$Zea_mays@30837
MYTTKDLEEWSENHDSFRHEQNLVQWTEKKRPYVEALFIVVVTNGVGKDFAINNGACSCSTVVLEDEISLTEVGGLLQEWDGREEPAGQHALEDSLAFEDLGSMLESIKVERAKYSLMCFQFPVGRIHRQLKQRTQANGRVGATAAVYSAAILEYLTAEVLELAGNASKDLKVKRITPRHLQLAIHGDEELDTLTKGTIAGGGVIPHIHKSLINKLSKE
>EP00267$Zea_mays@30858
MSSGGGRGKPKGSKALSRSTKAGLQFPVGRIARYLKAGKYAERVGGGAPVYLSAVLEYLAAEVLELAGNAARDNKKNRIVPRHIQLAVRNDEELSKLLGAVTIAAGGVLPNIHQTLLPKKAGGKGKADIGSASQEF
>EP00267$Zea_mays@32030
MCFQFPVGRIHCQLKQKTQANGRVGATAAVYSAAILEYLTAKVLELAGNASKDLKVNCITPRHLQLAIRGDEELDTLIKGTIAGGGVIPHIHKSLVNKSSKE
>EP00267$Zea_mays@32255
MLSWLATSPIRASLPPNSHQSQHAPHWNPNTIKLHGVARLSPIYSSILHRAPTSKSSEVSTPSKRSSMSSTGGSGRGKAKPATKSVSRSSKAGLQFPVGRIARYLKAGKYAERVGAGAPVYLSAVLEYLAAEVLELAGNAARDNKKNRIVPRHIQLAVRNDEELSKLLGTVTIAAGGVMPNIHQNLLPKKAGHKGDIGSASQEF
>EP00267$Zea_mays@49372
MSVWKIKIILGVCYFFCSRSFLHIVATCGSIFMLPMYNVTNGVGKDFVINNGACSCSTVVLEDGISLTEVGGLLQEWDGREEPAGQHALEDSLASEDLGSMLESIKVERAKYSLMCFQFPIGRIHRQLKQRTQANGRVGATTAVYSAAILEYLTAEVLELAGNASKDLKVKRITPRHLQLAIHGDEELDTLTKGTIAGGGIIPHIHKSLVNKSSKE
>EP00267$Zea_mays@49689
MLESIKVERAKYSLMCFQFPVGRIHRQLKQRTQANGRVGATTAVYSAAILEYLTAEVLELAGNASKDLKVKRITPRHLQLAIHGDEELDTLTKSTIAGGGVILHIQKSLTNKSSKE
>EP00267$Zea_mays@52882
MSVWKIKIILGVCYFFCSRSFLHIVATCGSIFMLPMYNVTNGVGKDFVINNGACSCSTVVLEDGISLTEVGGLLQEWDGREEPAGQHALEDSLASEDLGSMLESIKVERAKYSLMCFQFPVGRIHRQLKQRTQANGRVGATAAVYSAAILEYLTAEVLELAGNASKDLKVKHITPHHLQLAIHGDEELDTLTKGTIAGGGVIPHIHKSLINKSSKE
>EP00267$Zea_mays@54244
MCTLIFAHMALQVTNGVGKDFVINNGACSCSTVVLEDEISLTEVGGLLQEWDGREEPAGQHALEDSLASEDLGSMLESIKVERAKYSLMCFQFPVGRIHRQLKQRTQANGRVGATAAVYSAAILEYLTTEVLELAGNASKDLKVKRITPRHLQLAIHGDEELDTLTKSTIAGGGVIPHIHKSLINKSSKE
>EP00267$Zea_mays@54245
MLPMYNVTNGVGKDFVINNGACSCSTVVLEDEISLTEVGGLLQEWDGREEPAGQHALEDSLASEDLGSMLESIKVERAKYSLMCFQFPVGRIHRQLKQRTQANGRVGATAAVYSAAILEYLTTEVLELAGNASKDLKVKRITPRHLQLAIHGDEELDTLTKSTIAGGGVIPHIHKSLINKSSKE
>EP00267$Zea_mays@57449
MAGKGGGKSLVAAKIAAGMDKDKKSPVNRSARAGLHFPVERIHRHLKDSAQAGERVGATAAVYAAAVLKYLTAEIMELAGNACRDLKVKRITPRHLQLAVRGDEELDTLIKATIAGGGVIPHIHRELIDKAA
>EP00269$Selaginella_moellendorffii@474
MSSQGQGGSGGRGKAKSTKAVSRSHKAGLQFPVGRIARFLKAGKYAERVGAGAPVYMAAVLEYLAAEVLELAGNAARDNKKNRIIPRHIQLAVRNDEELSKLLGSVVIASGGVIPNINQSLLPKKSAKSKGEIGSMSQEF
>EP00269$Selaginella_moellendorffii@578
MAGGGRGKSAGKKAVSRSAKAGLQFPVGRIARFLKHGKYAERVGAGAPVYMAAVMEYLAAEVLELAGNAARDNKKNRIVPRHIQLAVRNDEELSKLLGHVTIASGGVLPNIHSVLLPKKSATSGGSKATDSD
>EP00269$Selaginella_moellendorffii@1879
MAAGGGGRGKSAGKKATSRSSKAGLQFPVGRIARFLKAGKYAERVGAGAPVYLAAVLEYLAAEVLELAGNAARDNKKNRIVPRHIQLAVRNDEELSKLLGSVTIAAGGVLPNIHNVLLPKKTGTGSSKKDAAGDESP
>EP00269$Selaginella_moellendorffii@4269
MCPTEKMSSIAGGGRGKARSAKPVSRSHKAGLQFPVGRISRFLKTGKYADRVGAGAPVYMAAVMEYLAAEVIELAGNAARDNKKNRIIPRHIQLAVRNDEELSKLLGNVVIASGGVLPNINQSLLPKKSSLKDAIGSLSQEF
>EP00269$Selaginella_moellendorffii@4361
MVVQGGGKGAKGLLGNRPSAVSTAADKDKKKPLSKSSRAGLQFPVGRIHRLLKSRVTANGRVGGTAAVYSAAILEYLTAEVLELAGNASKDLKVKRITPRHLQLAIRGDEELDTLIKGTIAGGGVIPHIHKSLINKQAKKD
>EP00269$Selaginella_moellendorffii@5481
MSGAGGRKGKKKSVSKSARAGLQFPVGRLARYLKNGRYAKRVGSGAPVYLAAVLEYLAAEVLELAGNAARDNKKTRIIPRHIQLAVRNDDELGKLLQGVTIAHGGVIPHIHGVLLPKKSSSGAGSAEKSPKPEKSK
>EP00269$Selaginella_moellendorffii@10101
MSGAGGRKGKKKSVSKSARAGLQFPVGRLARYLKNGRYAKRVGSGAPVYLAAVLEYLAAEVLELAGNAARDNKKTRIIPRHIQLAVRNDDELGKLLQGVTIAHGGVIPHIHGVLLPKKSSSGAGSAEKSPKAEKSK
>EP00269$Selaginella_moellendorffii@10541
MVGGKGAKGLLSAKSALDLKDSKKKPMSRSSKAGLQFPVGRIHRMLKTRVAANGRVGATAAVYSAAILEYLTAEVLELAGNASKDLKVKRITPRHLQLAIRGDEELDALIKGTIAGGGVIPHIHKSLINKTPKKE
>EP00269$Selaginella_moellendorffii@41535
MSSIGGRGKARSAKPVSRSHKAGLQFPVGRISRFLKTGKYADRVGAGAPVYMAAVMEYLAAEVIELAGNAARDNKKNRIIPRHIQLAVRNDEELSKLLGNVVIASGGVLPNINQSLLPKKSSLKDAIGSLSQEF
>EP00314$Emiliania_huxleyi@4672
MVKGGRGGSKKKATSRSAKAGLQFPVGRVHRHIKLGRYASRIGAGAPVYLAAVLEYMAAEVLELAGNAARDNKKSRIIPRHITLAVRNDEELNKFLGGVTVAQGGVLPNIHSVLLPKKSKKE
>EP00314$Emiliania_huxleyi@7387
APVYLAAVLEYMAAEVLELAGNAARDNKKSRIIPRHITLAVRNDEELNKFLGGVTVAQGGVLPNIHSVLLPKKSKKE
>EP00314$Emiliania_huxleyi@10375
MSSKVKGDAAKLKAKKSVSRSSKAGLQFPVGRIHRHLKQRVTNKGRVGATAAVYSAAILEYLTAEVLELAGNASKDLRVKRITPRHLQLAIRGDEELDTLIKATIAGGGVIPHIHKSLLKKKSAKD
>EP00314$Emiliania_huxleyi@12618
MVKGGRGGSKKKATSRSAKAGLQFPVGRVHRHIKLGRYASRIGAGAPVYLAAVLEYMAAEVLELAGNAARDNKKSRIIPRHITLAVRNDEELNKFLGGVTVAQGGVLPNIHSVLLPKKSKKDA
>EP00314$Emiliania_huxleyi@19324
MVKGGRGGSKKKAQSKSAKAGLTFPVARIGRALRTMRLAKRYGAGGPVYLTAVIEYMAAEVLELAGNACRDNKKKRVTPRHLVLAVRNDEELNKFLGGVTIASGGVLPNIHSVLLPKKSKVAGKGASQEF
>EP00314$Emiliania_huxleyi@30484
MVKGGRGGGSKKKAQSKSAKAGLTFPVARIGRALRTMRLAKRYGAGGPVYLTAVIEYMAAEVLELAGNACRDNKKKRVTPRHLVLAVRNDEELNKFLGGVTIASGGVLPNIHSVLLPKKSKVAGKGASQEF
>EP00314$Emiliania_huxleyi@30495
GGAESSFSRAAGLQYSVELVGSLLTKQANRTVSASAATYMAAVLEYLTAEVLELGGKAARDNKKSRISPRHIYLACSLDEELNRMLLGSSAAIAGGGEL
>EP00314$Emiliania_huxleyi@31504
MAAEVLELAGNELNKFLGGVTIASGGVLPNIHSVLLPKKSKVAGKGKTEGVWCAIRFLSSFPRETREFP
>EP00333$Tetrahymena_thermophila@3097
MAGGKGGKGGKGGKGGKVGGAKNKKTPQSRSYKAGLQFPVGRIHRFLKGRVSAKNRVGATAAVYAAAILEYLTAEVLELAGNASKDFKVRRITPRHLLLAIRGDEELDILIKATIAGGGVIPHIHKALLGKHSTKNRSSAKTAEPR
>EP00333$Tetrahymena_thermophila@11017
MSTTGKGGKAKGKTASSKQVSRSARAGLQFPVGRISRFLKNGRYSERIGTGAPVYLAAVLEYLAAEVLELAGNAAKDNKKTRIVPRHILLAIRNDEELNKLMANTTIADGGVLPNINPMLLPSKTKKSTEPEH
>EP00333$Tetrahymena_thermophila@14870
MSTTGKGGKAKGKTASSKQVSRSARAGLQFPVGRISRFLKHGRYSERVGTGAPVYLAAVLEYLAAEVLELAGNAAKDNKKTRIVPRHILLAIRNDEELNKLMANTTIADGGVLPNINPMLLPSKSKKTESRGQASQDL
>EP00583$Thalassiosira_pseudonana@479
GGKGGKGGKAPTIKKAPQSRSSKAGLQFPVGRVHRFLKKSVQQSQRVGATAAVYTSAILEYLTAEVLELAGNACKDLKVKRITPRHLQLAIRGDEELDTLIKATIAGGGVIPHIHKSLINKSTGKVAAKK
>EP00583$Thalassiosira_pseudonana@2759
MSGKGKGGRGEKKQTSSSAKAGLQFPVGRIGRYLRQGKYATRMGAGAPVYLAAVLEYLCAEILELAGNAARDNKKSRIVPRHITLAVKNDEELNKLLGGVTIAAGGVLPNIHAVLLPKKSSVSK
>EP00583$Thalassiosira_pseudonana@4485
MSGKGKGGRGEKKQTSSSAKAGLQFPVGRIGRYLRQGKYATRMGAGAPVYLAAVLEYLCAEILELAGNAARDNKKSRIVPRHITLAVKNDEELNKLLGGVTIASGGVLPNIHAVLLPKKASGGKA
>EP00583$Thalassiosira_pseudonana@9884
MSGKGKGGRGEKKQTSSSAKAGLQFPVGRIGRYLRQGKYATRMGAGAPVYLAAVLEYLCAEILELAGNAARDNKKSRIVPRHITLAVKNDEELNKLLGGVTIAAGGVLPNIHAVLLPKKSSASK
>EP00001$Collodictyon_triciliatum@3687
YAAVMEYLCAEVLELAGNAARDNKKTRIIPRHIQLAIRNDEELNKLLGSVTISSG
>EP00001$Collodictyon_triciliatum@68014
TNNRTKKSRDNPTLLNRQEHPQWPPNPSTPEAPKKTDGVSKAAGRGREKGSTSSTRSKKAGLTFPVGRVHRFLRDSGVAERIGAGAPVYLAAVLEYLAAEILELAGNASRDNKKNRIVPLS
>EP00001$Collodictyon_triciliatum@171127
LTTTDEKKAAPKKMSTRSNRAGLQFPVGRIHRYLKETSTHKCRIGGTAAVYSAAILEYLTAEVLELAGNASKDLKMKRITPRHLQLAIRGDEELDTLIKATIAGGGVIPHIHKSLIGKVQKKDATNHRPLLSEARYSFHLFS
>EP00001$Collodictyon_triciliatum@180909
MTGKTAKVARAGTMQNTVAEGEAFLNRGKTGGSKGSATSRSKKAGLTFPVGRVHRFLRDSGVADRIGAGAPVYLAAVLEYLAAEILELAGNASRDNKKNRIV
>EP00001$Collodictyon_triciliatum@180952
KKQETRNKKQETRNKKQETRNKKQETRNQPTHKAKYRITMAPKPTTPEPTKKSDGVTKAAGRGREKGSSASSRSKKAGLTFPVGRVHRFLRDSGVADRIGAGAPVYLAAVLEYLAAEILELAGNASRDNKKNRIVPRHIQLAIRNDEELNKLLSGVTIASGGVLPNIHAVLLPAKTKKDGKDG
>EP00001$Collodictyon_triciliatum@186146
DAAGCDNRHVLSRELLFQLADEALLDLVEGREQPEGYVDDDGLATSSNIYLGRTSDEQILQLSFHVGLNLEIKDSASHELLESIGFGTTLFLDLVTLTHPRHSVTPEGYTNSHIGTTKNPHSTMAPKQEKAPTTDEKKAAPKKMSTRSNRAGLQFPVGRIHRYLKETSIS
>EP00002$Diphylleia_rotans@11414
MAPKASTSAAEDKKAKKSQTRSQRAGLQFPVGRIHRYLKSTVTHHGRIGGTAAVYSAAILEYLTAEVLELAGNASKDLKMKRITPRHLQLAIRGDEELDTLIKATIAGGGVIPHIHKSLIGKVQKKDA
>EP00002$Diphylleia_rotans@18369
MTGKTAKVARTGTMDATIADAKAFLKGTKAGAKGSSVSRSKKAGLTFPVGRVHRFLRDAGVADRIGAGAPVYLAAVLEYLAAEILELAGNASRDNKKNRIVPRHVQLAIRNDEELNKLLAGVTIASGGVLPNIHAVLLPAKTKKDGKD
>EP00002$Diphylleia_rotans@18370
VGGSEVFQLSIALSRFSTKTSLPPTKQTQTNTTRSTTMSSKPASQDTSKKSGAVAKGGRGREKGSKSSSRSKKAGLTFPVGRVHRFLRDAGVADRIGAGAPVYLAAVLEYLAAEILELAGNASRDNKKNRIVPRHVQLAIRNDEELNKLLAGVTIASGGVLPNIHAVLLPAKTKKDGKD
>EP00002$Diphylleia_rotans@18372
MSSKPASQDTSKKSGAVAKGGRGREKGSKSSSRSKKAGLTFPVGRVHRFLRDAGVADRIGAGAPVYLAAVLEYLAAEILELAGNASRDNKKNRIVPRHVQLAIRNDEELNKLLAGVTIASGGVLPNIHAVLLPAKTKKDGKD
>EP00003$Mantamonas_plastica@17624
MKTTPPFLHHLNKQPLFIHSFIHSFIHPSILPIIQSFSTINHNSIKSFSKIEQTQSMQSMQSIQSINSINSIQPPTNPTKPPNQPSMDNRPKCPFGAKCYRKNPQHFQDMSHPDDHPGIGVLPYPSHVQAKILKKKLADSLDLTSMVGFFSTNCGLDAHAIDQLIQSIEKEGGRVSANLSSRVTHLIVAKGKMPTASEMGFGKIVTVEDVEKAVLDASLMPNIRVDAPVVPTKTLAKKMLAKKNVRKIVRKKLNVSASIKSKRAGLVFPVTRVHNRLRKGRFGASRVGTGAAIYTAAVLEYMTAELLELAGNATRDSGRKRIIPRHIMLAVGCDEELAEFLKDVAIPGAGTMPHIHSAIVGPKKNKK
>EP00003$Mantamonas_plastica@18978
KMPAKSKSGKKKPISRSQKAGLTFPVGRIHRYLKNSTANRGRVGAAAAVYAAAILEYLTAEVLELAGNAAKDLRVKRITPRHLQLAIRGDEELDGLIKATLSGGGVIPHIHKSLLSKSTNKKK
>EP00003$Mantamonas_plastica@18979
FFFLPFFFFFSREKKWRHFLEFSPIFSSCSYLSSVTSMNDTLTPYLAPIDAQFPVGRIHRYLKNSTANRGRVGAAAAVYAAAILEYLTAEVLELAGNAAKDLRVKRITPRHLQLAIRGDEELDGLIKATLSGGGVIPHIHKSLLSKSTNKKK
>EP00004$Rigifila_ramosa@8875
PSLMAPKKAGKTPASAEKKKKTPISRSMRAGLQFPVGRIHRFLKSRVTNNSRVGATAAVYGAAILEYLTAEVLELAGNASKDLKVKRITPRHLQLAIRGDEELDRLIKATIAGGGVIPHIHKSLIGKTPVVPTK
>EP00004$Rigifila_ramosa@12055
MSGKAPMKRTKTMKTTIEEGKKIVGKAAKTGTSKTRSSRAGLQFPVGRIHRHLRNGRYASRTGAGAPVYLAAVLEYLAAEILELAGNAARDHKKTRIVPRHVQLAIRNDEELNKLLSNVTIASGGVLPNIHTVLLPKKSAGGAPGSQSQDF
>EP00004$Rigifila_ramosa@12056
MSGKAPMKRTKTMKTTIEEGKKIVGKAAKTGTSKTRSSRAGLQFPVGRIHRHLRNGRYASRTGAGAPVYLAAVLEYLAAEILELAGNAARDHKKTRIIPRHVQLAIRNDEELNKLLSNVTIASGGVLPNIHTVLLPKKSAGDAAAE
>EP00004$Rigifila_ramosa@12111
KKVVGSRSSPLTFRVHVRAVLRQVHPQLRLSAVALATLDSMAMDLALKLLDSANELRLLSRKATLSSRDIQTAVRLVLPGELAKYAVSEGTKAVTRLVATAETKSAGKRQSLTKRANLQFPPSLVKRIAKQRLGIHRLALRAPVYAAAVIEYLTAEVLELAGNASRDLRKHTITSRHLQLAARGDEELDRMLRHAQIPGGGVIPHIHKYLVHKKKP
>EP00004$Rigifila_ramosa@21258
EIVRMGTSAPVWCLWRLSCAVRLLHVLQVYLAAVLEYLVAEVLELAGNCAAAAKTMRIIPRHLLLAVRTDAELAQLLQHVTIASGGVVPSAPNDPQPDATEAE
>EP00004$Rigifila_ramosa@21261
LSVPEAALKVFAFETQMARKKARSSSSFSPLIYKVLKQVHPTLGISTRAMLIVESLVHDLALVLLAAAVELRTLSGRSTLSSRDIQSAVRLCVPGELARHAVSEGTKAVVKLQQSKKSPGSKRQSAAQRAGLLFSPVLVRKLARERLEIARMGTSAPVYLAAVLEYLVAEVLELAGNCAAAAKTMRIIPRHLLLAVRTDAELAQLLQHVTIASGGVVPSAPNDPQPDATEAE
>EP00030$Amastigomonas_sp_AF-17@97
AEYMGNYAQRIGAGAPVYLAAVLEYLTAEILELAGNAARDNKKSRIIPRHLQLAIRNDEELNKLLGGVTISQGGVLPFIQSELLPAKSGKSKKAMGSQE
>EP00030$Amastigomonas_sp_AF-17@4223
MSGAGKGGKGKGGRGGKSKSRTRSSRAGLQFPVGRVHRFLREGRYGKRIGAGAPVYMAAVLEYLAAEILELAGNAARDNKRARINPRHIQLAIRNDEELNQLLGKVVISQGGVLPNIHAILLPKKVVEPGKPMKAGKDE
>EP00030$Amastigomonas_sp_AF-17@7529
MGMAGKGKGKVSHKSSRKPISRSSRAGLQFPVGRIHTFLKKRVTATGRVGATAAVYLAAVCEYLSAEVLELAGNAAKDLKVKRITPRHLQLAIRGDEELDMLIKATISGGGVIPHIHKSLIGKTKNPKNAKGMPEKN
>EP00031$Thecamonas_trahens@5836
MEVSDSASDVGDGPDDDDLAFVAPVLGSVDGIYTAEEVEALAEARRVAEASGGVFKSADRPAAWIKSLRALVKKVTTAQAGAGGATAAETSAPTRVSLSKGAAALLADLIDDIIASLYREMVPLAKMNKRSAFIADDVVSAIKLHFPGEVAKYAAADVARTLSSLAAGSGVPVLLHLSHVKQVFESQELLAPIYNRETLPAVAAAVEFVVSEVLELAINAMRDTKAGRLTARHVKLAIGNDMELERMFHKVCLAGGGVIPNIHGVLLPMRR
>EP00031$Thecamonas_trahens@7130
MRGKSKSRTRSSRAGLQFPVGRIHRFLKEGRYGKRIGSGAPVYLAAVLEYLAAEILELAGNAARDNRRARINPRHIQLAIRNDEELNMLLKDVSIAQGGVLPNIHAVLLPNKSKKK
>EP00031$Thecamonas_trahens@7153
MAGKGGKGKGGRGGKSKSRTRSSRAGLQFPVGRIHRFLKEGRYGKRIGSGAPVYLAAVLEYLAAEILELAGNAARDNRRARINPRHIQLAIRNDEELNMLLKDVSIAQGGVLPNIHAVLLPNKSKKK
>EP00031$Thecamonas_trahens@9761
MAGKGKTKKSKMPVSRSVRAGLQFPVGRIHTFLKKRTTSTGRVGATAAVYMAAVLEYLTAEVLELAGNAAKDLKVKRVTPRHLQLAIRGDEELDVLIKATIAGGGVIPYIHSSLFAKKKKK
>EP00031$Thecamonas_trahens@10131
MLSASAKGKNNEPDGDDIRDDESVSDDEKLSPEEAAKLEMFMSPVPGAPDGVHQANVLQDMASNARLAASVGVAQMVITPTLWGPNVYKVLKQVHPDMGMSRKAMAVVSDIVNDFLRRMYPVMVQLAKASFRAHFEPADAVTAASLVLQGELAKHAKSEANHALTKAQAALSQDTNTTKRLDTGSFDGLVFAKRTIKRFLLTLAMSPPRFADGTVVCITAVTEYIVAEILELSGNAARDNRRARINPRHIQLAIRNDEELERLFRNSIISSGGVLPSIHAVLLPNKSGKR
>EP00120$Capsaspora_owczarzaki@553
MSSTPKIARKGTMAATAEAGKDFIRRENAAKRGKAAGTTSTKTRSSRAGLQFPVGRLERFLRSGAYARRIGGGAPVYLAAVLEYLTAEILELAGNAARDNKKTRINPRHIQLAVRNDEELNKLLANVTIAQGGVLPNIHAVLLPRKDDGSKYDEEVEDSKE
>EP00120$Capsaspora_owczarzaki@3431
MAKSKKIVAATSGSRSRSSRAGLAFPVGRVHRLLRKGHFADRIGSGSAVYLAAVLEYLTAEILELAGNAARDNRKTRINPRHIQLAVRNDEELSKLFTGVVIPSGGTLPHIWPALIPNEAKDSSTASASFNAPAKSATVKALAAAKSAGKKPAAVSSSSAAASSSSSASSSSSVAPKKPVRGFTILSKKTLHLGQTLYVVNGDLTEVRCDAVVHPTNGTMSFAGQVGGAIRAAAGAGVDAEVNSYMSEHSQLQVTKAAITSGHNLPSKWIVHVHSPNYSNAATATDALTQTIRNALTLADTKSIKTIAFPSIGSGNNHFPKHIAAQTILQAISAYFMSIMSSSIKEVYFVLFDQESINVYNAELINTN
>EP00120$Capsaspora_owczarzaki@4452
MSGRGKKGAETASSAAANKKQKTRSTRAGLQFPVGRIHRMLRKGSYAERVGAGAPVYLAAVLEYLAAEILELAGNAARDNKKTRINPRHLQLAIRNDEELNKLLAGVTIAQGGVLPNIHTVLLPKGESEADAAPVKKAASGKKGGSQSQEY
>EP00120$Capsaspora_owczarzaki@6489
MSGRGKKGAETASSAAANKKQKTRSTRAGLQFPVGRIHRMLRKGSYAERVGAGAPVYLAAVLEYLAAEILELAGNAARDNKKTRINPRHLQLAIRNDEELNKLLAGVTIAQGGVLPNIHTVLLPKGESETDAAPVKKVKSGKSELAIEHA
>EP00120$Capsaspora_owczarzaki@7372
MSGKGKAAKTSEKKHDKNKPQTRSLRAGLQFPVGRIHRHLKERSTSHGRVSALAAVYSAAILEYLTAEVLELAGNASRDLKVKRITPRHLQLAIRGDEELDTLIKATIAGGGVIPHIHKSLLTKKVPKILLPGQPIPK
>EP00121$Abeoforma_whisleri@15517
MSGKGKGKGGKGGKTGGGKSKTRSSRAGLQFPVGRVHRFLRKGNYAPRVGAAAPVYLAAVLEYLAAEILELAGNAARDNKKARIIPRHLQLAIRHDDELNKLLKGVTIAQGGVLPNIMNVLLPPKGKKKSASQSQEY.
>EP00122$Pirum_gemmata@7085
MSGKGKGGKGKGGKSGAGKSKTRSSRAGLQFPVGRVHRFLRKGNYAKRVGAAAPVYLAAVLEYLAAEILELAGNAARDNKKSRIIPRHLQLAIRHDDELNKLMKGVTIAQGGVLPNIMNVLLPAAKGKKKEKSSQSQEY
>EP00123$Amoebidium_parasiticum@11602
HITPFQIRSNATMSGKGKGGKGAGKTAAGKSKSRSSRAGLQFPVGRVHRLLRKGNYAERVGAGAPVYLAAVLEYLAAEILELAGNAARDNKKTRIIPRHLQLAIRNDEELNRLLGGVTIAQGGVLPNIHAVLLPKKTGKEGAPKKGASSQSQEF
>EP00125$Sphaeroforma_arctica@6555
MSGKGKGGKGGKSSGKSKTRSSRAGLQFPVGRIHRHLRKGNYAQRVGAGAPVYLAAVLEYLAAEILELAGNAARDNKKSRIIPRHLQLAVRNDEELNKLLSGVTIAQGGVLPNIHAVLLPKKSGKAKASQSQEF
>EP00126$Sphaerothecum_destruens@6628
MSGKAGGKITTAKSSGKKQISRSTKAGLQFPVGRIHRFLKKRASKTTRVGATAAVYSAAILEYLTAEVLELAGNASKDLKVKRITPRHLQLAIRGDEELDALIKATIAGGGVIPHIHKMLIGKKTGTSKAS
>EP00126$Sphaerothecum_destruens@12291
MSGRGKSGKDTKAKSKSRSSRAGLQFPVGRVHRHLRKGSYAKRVGAGAPVYLAAVLEYLAAEILELAGNAARDNKKTRIIPRHLQLAIRNDEELNKLMGGVTIAQGGVLPNIHAVLLPKKTGKKGAE
>EP00126$Sphaerothecum_destruens@15418
MSGRGKSGKDTKAKSKSRSSRAGLQFPVGRVHRHLRKGSYAKRVGAGAPVYLAAVLEYLAAEILELAGNAARDNKKTRIIPRHLQLAIRNDEELNKLMGGVTIAQGGVLPNIHAVLLPKKTGKKGSE
>EP00127$Corallochytrium_limacisporum@7142
MAGKAGAGKGKAGKTSGKSGKSKSRSSRAGLQFPVGRVHRLLRKGNYAERIGAGAPVYLASVLEYLTAEILELAGNAARDNKKSRIIPRHLQLAIRNDEELNKLLGGVTIAQGGVLPNIHQVLLPKKTGKKASQ
>EP00128$Syssomonas_multiformis@3191
QRRVHGDVQLVKTSSNHQPIIDSRNLAKMSDGTPTLKKFTTMKETLRDADNILSPKDKLIKVRATAGKGKGKGKASADGKRSSRSSKAGLQFPVSRFHRLLKKGNYATRVGSGAPVYLAAVLEYLTAEVLELAGNAARDNKKSRIIPRHLQLAIRNDEELNKLLAHITIAQGGVLPNIHSVLLPKKTAKKGEKGGSQASESM
>EP00128$Syssomonas_multiformis@3192
VSTQSTWEYVQLVKTSSNHQPIIDSRNLAKMSDGTPTLKKFTTMKETLRDADNILSPKDKLIKVRATAGKGKGKGKASADGKRSSRSSKAGLQFPVSRFHRLLKKGNYATRVGSGAPVYLAAVLEYLTAEVLELAGNAARDNKKSRIIPRHLQLAIRNDEELNKLLAHITIAQGGVLPNIHSVLLPKKTAKKGEKGGSQASESM
>EP00128$Syssomonas_multiformis@3197
VFESEQNETSNMSGKGKSGKTGAKEKGKTKSRSSRAGLQFPVGRIHRHLRKGNYATRVGAGAPVYLASVLEYLTAEILELAGNAARDNKKTRIIPRHLQLAIRNDEELNKLLGHVTIAQGGVLPNIHQVLLPKKTGKKGEGKASQ
>EP00128$Syssomonas_multiformis@3203
MSGKGKSGKTGAKEKGKTKSRSSRAGLQFPVGRIHRHLRKGNYATRVGAGAPVYLASVLEYLTAEILELAGNAARDNKKTRIIPRHLQLAIRNDEELNKLLGHVTIAQGGVLPNIHQVLLPKKTGKKGEGKASQSQEV
>EP00128$Syssomonas_multiformis@3194
VFESEQNETSNMSGKGKSGKTGAKEKGKTKSRSSRAGLQFPVGRIHRHLRKGNYATRVGAGAPVYLASVLEYLTAEILELAGNAARDNKKTRIIPRHLQLAIRNDEELNKLLGHVTIAQGGVLPNIHQV
>EP00128$Syssomonas_multiformis@3200
YQRRVHGDFHKIVLHTRKFNMSGKGKSGKTGAKEKGKTKSRSSRAGLQFPVGRIHRHLRKGNYATRVGAGAPVYLASVLEYLTAEILELAGNAARDNKKTRIIPRHLQLAIRNDEELNKLLGHVTIAQGGVLPNIHQVLLPKKTGKKGEGKASQSQEV
>EP00128$Syssomonas_multiformis@3211
NMSGKGKSGKTGAKEKGKTKSRSSRAGLQFPVGRIHRHLRKGNYATRVGAGAPVYLASVLEYLTAEILELAGNAARDNKKTRIIPRHLQLAIRNDEELNKLLGHVTIAQGGVLPNI
>EP00128$Syssomonas_multiformis@3209
QRRVHGDFHKIVLHTRKFNMSGKGKSGKTGAKEKGKTKSRSSRAGLQFPVGRIHRHLRKGNYATRVGAGAPVYLASVLEYLTAEILELAGNAARDNKKTRIIPRHLQLAIRNDEELNKLLGHVTIAQGGVLPNIHQVLLPKKTGKKGEGKASQSQEV
>EP00128$Syssomonas_multiformis@3199
AEYMGTVFESEQNETSNMSGKGKSGKTGAKEKGKTKSRSSRAGLQFPVGRIHRHLRKGNYATRVGAGAPVYLASVLEYLTAEILELAGNAARDNKKTRIIPRHLQLAIRNDEELNKLLGHVTIAQGGVLPNIHQVLLPKKTGKKGEGKASQSQEV
>EP00128$Syssomonas_multiformis@3213
VFESEQNETSNMSGKGKSGKTGAKEKGKTKSRSSRAGLQFPVGRIHRHLRKGNYATRVGAGAPVYLASVLEYLTAEILELAGNAARDNKKTRIIPRHLQLAIRNDEELNKLLGHVTIAQGGVLPNIHQVLLPKKTGKKGEGKASQSQEV
>EP00160$Parvularia_atlantis@12527
VEKGALWRARPFSRVTRPARHFTVRPRASLTSSPSPRADTMAGGKAGGKTGAKDKGKDDKKKNTPTSRSARAGIQFPVGRVHRLLKKKASNNGRVGATAAVYSAAILEYLTAEVLELAGNASKDLKVKRITPRHLQLAIRGDEELDTLIRATIAGGGVIPHIHKTLINKATKKGKLGAPGTIV
>EP00160$Parvularia_atlantis@12716
LGTRDHHHPVSSQPAMSAKGTPSKLARNRTMMDTAKEGARLTREAGLDPTKKRTASGKTTSRSAKAGLQFPVSRFHRHLRKGNYATRIGSGAPVYLAAVLEYLTAEILELAGNAARDNKKTRIIPRHLQLAIRNDEELNKLLAHVTISQGGVLPNIHQVLLPKKTGAMKKSSGGAAAAAAASAE
>EP00161$Ancyromonas_sigmoides@295
MSGKGKAAKGGRGKSGSAKKSKSRSSRAGLQFPVGRVHRHLRNGRYSSRIGAGAPVYMAAVMEYLAAEILELAGNAARDNKKHRIIPRHIQLAIRNDEELNRLLHGVTIAQGGVLPNIHSVLLPRKSKGAEKK
>EP00161$Ancyromonas_sigmoides@13519
MSGKAKAKQTPVKKVTSRSTKAGLQFPVGRIHRHLKARATTKGRVGATAAVYTAAILEYLTAEVLELAGNASKDLKVKRITPRHLQLAIRGDEELDSLIKATIAGGGVIPHIHKSLIKGKKGDKK
>EP00161$Ancyromonas_sigmoides@16589
KKKKKKKKKKKKKKKRKRPSPTHTHTPPTMKKHGTIKQTLAAADEILSPREKIIARGQGGRGKRHPEKSSRSRSARAGLTFPVSRVARHMRLGRYSARLGSGAPVYLAAVMEYLCAEILELAGNAATDNKKVRIIPRHIQLAVRNDDELNRLLQGVTIAQGGVLPNIHTVLLPKKTGKKEKN
>EP00162$Nutomonas_longa@5498
HCTFSTPKQLFQLPPTMSGKGKSTPAKGGRGKKASGTGKTKSRSSRAGLQFPVGRVHRHLRQGRYAPRIGAGAPVYLAAVLEYLAAEILELAGNASRDNKKHRIIPRHIQLAIRNDEELNRLLHGVTIAAGGVLPNIHNVLLPKKTGKKGEKGSQSQEF
>EP00162$Nutomonas_longa@24043
PKHQTQSTMSGKTGKAKGSAAKKVTSRSARAGLQFPVGRVHRHLKSRFTSSGRVGATAAVYCSAILEYLTAEVLELAGNASKDLKVKRITPRHLQLAIRGDEELDSLIKATIAGGGVIPHIHKMLINKGNKKDQAK
>EP00163$Fabomonas_tropica@26355
MIHLVIVLISPSSLLRSPFPIHCNTPRSILPLFLMPRHCFQTLAFSSLVGDALPRPPSHITHTHPHRYIQWTCLSHSSLLFPSFHSTVGRIHRHLKGRVNAHGRVGATAAVYTAAILEYLTAEVLELAGNASKDYHVKRITPRHLQLAIRGDEELDTLVKATIAGGGVIPHIHKSLLAKGSKAKKH
>EP00163$Fabomonas_tropica@30150
MSGKSGKTPSKGGRGGKKGGKSRSRTARAGLQFPVGRVHRYLRQGRYGKRVGAGAPVYLAAVLEYLAAEILELAGNAARDNKKARIIPRHIQLAIRNDEELNKLLGGVTIAAGGVLPNIHQVLLPKKSKGKKE
>EP00163$Fabomonas_tropica@30152
MSGKSGKTPSKGGRGGKKGGKSRSRTARAGLQFPVGRVHRYLRQGRYGKRVGAGAPVYLAAVLEYLAAEILELAGNAARDNKKARIIPRHIQLAIRNDEELNKLLGGVTIAAGGVLPNIHQVLLPRKGKKGGKNSQSQEF
>EP00164$Ancoracysta_twista@1779
NQFTTPSETSSKMSSKKDEKKAASGKKSVSRSVKAGLQFPVGRIHRFLKKRVSSHGRVGATAAVYSAAILEYLTAEVLELAGNASKDLKVKRITPRHLQLAIRGDEELDTLIKATIAGGGVIPHIHRSLINKSSKKAQKAN
>EP00164$Ancoracysta_twista@3509
MATPKKSPAASKKSRVVSKKRGNYGLKFPVGRIGSLLRKGAYAPRVSASSGIYMAAVLEYLTAELLELSTKALVAEKKSAKRITPRAVLLAVRNDADLGALLKDVTVSRGGVVPTTKASSKSKAGKKSATA
>EP00164$Ancoracysta_twista@4118
MSTPKRTLTMKETLKDSANLISPKDKLVKARAGRNPNREGGSMTRSKKAGLQFPVGRVHRYLKRGKYAERIASGAPVYMAAVMEYLAAEILELAGNAARDNKKTRIIPRHIQLAIRNDEELNTLLKNVNIAQGGVMPNILNALLPKKKGKGASQE
>EP00164$Ancoracysta_twista@16143
TSPFLTTKMSTQPLESDIPLINPSGAPNLNDANTSLISGGKHGKGKGKGKGKGKGKGKGKHGGKGGKGGKRYKSVSRSALAEITFPVGRIHRRLKERLMRKQRCGPSAAVYMAAILEFLTAEIIEMSTIVCKEFRTARIKPRQLLLAVRGDDEIANLVTATISRGGVLSNYSKGNKGVAKKKSAH
>EP00274$Cyanoptyche_gloeocystis@4178
XSDLPPISPASSLSLQLQPEVPRNDKMSSSATVTKEKEKSAKKPVSRSSKAGLQFPVGRIHRLLKTRVSAHGRVGATAAVYSAAIMEYLCAEVLELAGNASKDLKVKRITPRHLQLAIRGDEELDTLIKATIAGGGVIPHIHKSLIGKTTHKKEG
>EP00274$Cyanoptyche_gloeocystis@3158
QILCVDPRRPSVQVSDVLFFYVPHPVSLIKMVEKAEKKEKAPKGGRGVKKGGKSTSRSAKAGLQFPVGRIASLLKKGRYSSRIGAGAPVYLAAVLEYMCAEILELAGNAARDNKKTRVIPRHIQLAIRNDEELNKLLSNVTIASGGVLPNIHQVLLPKKSDKGGKPEKGSASQEV
>EP00274$Cyanoptyche_gloeocystis@4668
MSSSATATKEKEKPAKKPVSRSSKAGLQFPVGRIHRLLKTRVSAHGRVGATAAVYSAAIMEYLCAEVLELAGNASKDLKVKRITPRHLQLAIRGDEELDTLIKATIAGGGVIPHIHKSLIGKTTHKKEG
>EP00274$Cyanoptyche_gloeocystis@8427
MADKGEKKEKAAKGGRGAKKAGKSTSRSAKAGLQFPVGRIASLLKKGRYASRIGAGAPVYLAAVLEYMCAEILELAGNAARDNKKTRVIPRHIQLAIRNDEELNKLLSNVTIASGGVLPNIHQVLLPKKSDKGGKGEKGSASQEV
>EP00274$Cyanoptyche_gloeocystis@5830
MADKGDKKEKATKGGRGVKKAGKSTSRSAKAGLQFPVGRIASLLKKGRYASRIGAGAPVYLAAVLEYMCAEILELAGNAARDNKKTRVIPRHIQLAIRNDEELNKLLSNVTIASGGVLPNIHQVLLPKKSDKGGKGEKGSASQEV
>EP00274$Cyanoptyche_gloeocystis@1482
MADKSDKKEKGTKGGRGVKKAGKSVSKSSKAGLQFPVGRIASLLKKGRYASRIGAGAPVYLGAVLEYMCAEILELAGNAARDNKKTRIIPRHIQLAIRNDEELNKLLSNVTIASGGVLPNIHNVLLPKKSEKKESAGKSQEV
>EP00274$Cyanoptyche_gloeocystis@4883
MADKGDKKEKATKGGRGVKKAGKSTSRSAKAGLQFPVGRIASLLKKGRYASRIGAGAPVYLAAVLEYMCAEILELAGNAARDNKKTRVIPRHIQLAIRNDEELNKLLSNVTIASGGVLPNIHQVLLPKKSDKAGKTEKGSASQEV
>EP00275$Glaucocystis_nostochinearum@147
LRPGIHIPHPFPVAVSRLRLIFELSFFVSLCDTMVDKATEEKAKGGRGGKKGGKAVSRSRKGGLQLPVGRLASQLKKGRYSERVGAGGPVYLAAVLEYMCAEILELAGNAARDNKKTRIIPRHIQLAIRNDEELNKLLSGVTIAS
>EP00275$Glaucocystis_nostochinearum@315
MADKATEKKAKGGRGGKKGGKSVSRSTKAGLQFPVGRLASQLKKGRYSERVGAGVPVYLAAVLEYMCAEILELAGNAARDNKKTRIIPRHIQLAIRNDEELNKLLSGVAIASGGVLPNIHAVLLPKKTGQAGSGESASAEV
>EP00276$Gloeochaete_wittrockiana@13703
XQQQATTTSTPNPNKHPQNIKMAPKKPSTAVSSGSKKAGQSQTRSNRAGLQFPVGRIHRQLREGRYAARIGAGAPVYLAAVLEYLAAEILELAGNASRDNKRVRIIPRHIQLAIRNDEELNKLLQDVTIASGGVIPSIHSSLLPSKSKKHEDGASQDY
>EP00276$Gloeochaete_wittrockiana@22363
XIGISNKAMRVMEHFIEDCFSRIFAEAQQLTELNKKLTLTSREIQTAVRLVLPGELAKHAVSEGTKAVCKFSSGGGSGSKSSRAGLQFPVGRILTAMREKSRFRIGAGSPVYLAAVLEYLAAEVLELAGNAARDNARNRIIPRHIQLAVQGDEELDKLCKAAVICGGG
>EP00276$Gloeochaete_wittrockiana@10265
MADSAKTEKKAKGGRGGKKGAKPTSRSSKAGLQFPVGRLAALLKKGRYASRIGAGAPVYLAAVLEYMCAEILELAGNASRDNKKTRIIPRHIQLAIRNDEELNKLLAGVTIASGGVLPNIHQVLLPKKTAGKGEEKASTSQEF
>EP00276$Gloeochaete_wittrockiana@7213
MSSKMDEKKGGSSKKPISRSSKAGLQFPVGRIHRLLKGRVSAHGRVGATAAVYSAAIMEYLCAEVLELAGNASKDLKVKRITPRHLQLAIRGDEELDTLIKATIAGGGVIPHIHKSLINKTGNNPKKPVPGEV
>EP00276$Gloeochaete_wittrockiana@10670
XQFPVGRIHRFLKERVQSNGRVGATAAVYSAAILEYLTAEVLELAGNASKDLKVKRITPRHLQLAIRGDEELDALINATIAGGGVIPHIHKMLIKKSTKKDAGSDEEKKX
>EP00297$Palpitomonas_bilix@18662
MAGAKGGKAATGAAAGRGTKKAAVSRTKKAGLTLPVGRIHRFLRKGRYAERIGGGAPVYLSAILEYLMTEVLELAGNAAKDNKKSRIIPRHXQLAVRNDEELNKLFSNVTIASGGVLPNIHSSLLPKKTGKGKKEGGSLASQAY
>EP00297$Palpitomonas_bilix@14800
MAGGAKGGKGGIGGPNPKKAPVSRSKKAGITFPVGRIQRYLRKGRYADRIGAGAAVYLTAVLEYLVSEIVELSGNAAQDNKKKRIIPRHIQLAVRNDEELNRLFKDVTIASGGVLPNIHSSLIPKKNK
>EP00297$Palpitomonas_bilix@21503
MAGGAKGGKGGIGGSKPKKAPVSRSTKAGITFPVGRIQRYLRKG
>EP00297$Palpitomonas_bilix@21591
MAGGAKGGKGGIGGSSPKKAPVSRSTKAGITFPVGRIQRYLRKX
>EP00297$Palpitomonas_bilix@22650
MAGGAKGGKGGIGGSNPKKATVSRSTKAGITFPVGRIQRYLRKGRYAX
>EP00297$Palpitomonas_bilix@25162
MAGGAKGGKGGIGGSNPKKAPVSRSTKAGITFPVGRIQRYLRKGRYA
>EP00297$Palpitomonas_bilix@25160
MAGGAKGGKGGIGGSNPKKAPVSRSTKAGITFPVGRIQRYLRKGRYADRIGAGAAVYLT
>EP00297$Palpitomonas_bilix@25163
MAGGAKGGKGGIGGSNPKKAPVSRSTKAGITFPVGRIQRYLRK
>EP00297$Palpitomonas_bilix@16483
MAGGAKGGKGGIGGSNPKKAPVSRSTKAGITFPVGRIQRYLRKGRYADRIGAGAAVYLTAVLEYLVSEIVELSGNAAQDNKKKRIIPRHIQLAVRNDEELNRLFKDVTIASGGX
>EP00297$Palpitomonas_bilix@25161
MAGGAKGGKGGIGGSNPKKAPVSRSTKAGITFPVGRIQRYLRKGRYADR
>EP00297$Palpitomonas_bilix@21921
GGKGGIGGSNPKKAPVSRSTKAGITLPVGRIQRYLRKGRYADRIGAGAAVYL
>EP00297$Palpitomonas_bilix@19189
XGGAKGGKGGIGGSNPKKAPVSRSTKAGITFPVGRIQRYLRKGRYADRIGAGAAVYLTAVLEYLVSEIVE
>EP00297$Palpitomonas_bilix@25159
TKAGITFPVGRIQRYLRKGRYADRIGAGAAVYLTAVLEYLVSEIVELSGNAAQDNKKKRII
>EP00297$Palpitomonas_bilix@20783
IQRYLRKGRYADRIGAGAAVYFTAVLEYLVSEIVELTGNAAQDNKKKRIIPRHIQLAX
>EP00297$Palpitomonas_bilix@20513
XFPVGRIQRYLRKGRYADRIGAGAAVYLTAVLEYLVSEIVELSGNAAQDNKKKRIIPRHX
>EP00297$Palpitomonas_bilix@23547
PKKAPVSRSTKAGITFPVGRIQRYLRKGRYADRIGAGAAVYLTAVLEYLVSEIVELSGNAAQDNKKKRIIPRHIQLAX
>EP00297$Palpitomonas_bilix@21018
XSTKAGITFPVGRIQRYLRKGRYADRIGAGAAVYLTAVLEYLVSEIVELSGNAAQDNKK
>EP00297$Palpitomonas_bilix@21020
XRIQRYLRKGRYADRIGAGAAVYLTAVLEYLVSEIVELSGNAAQDNKKKRIIPRHIQLA
>EP00297$Palpitomonas_bilix@20624
XITFPVGRIQRYLRKGRYADRIGAGAAVYLTAVLEYLVSEIVELSGNAAQDNKKKRIX
>EP00329$Picozoa_sp_Boothbay@505
RNASHRVTCSSAIRGDEELDTLIKATIAGGGVIPHTHKSLLTKAR
>EP00329$Picozoa_sp_Boothbay@8293
EYVVAELLHLGGHLARDSKSEQVGAEHIEQAIADDDELQALIELLTDEAGLNQLPGPATDRLGTNKETLAET
>EP00656$Telonema_subtile@40436
AKREMRSIAAKREMRSIAAKREMRSTAAGLQFSVDRAELTIRSQLSPCAADACASGWMERGCEEGAPVYLAAVLEYLCAEVLELANNIAQGEGGALEASHVYQGIECDGELNVLFFGDELRSGILPRETAGPHRPGLALPTLRVDGAPPADCVCTAASGSEDECEDPEPDTESDEQHYMYDWDEDYEDEDRIQSEFDGFFTQPLPEAEPTCDLSGEAEVRSAAGHLLSLGGLLEPWLDPRRVVHTEHVRCVLAQVAFRHGAPVVSHGLLQLVAHLVQKVGDAIAVEALELARYAEHGGPVSSRDVQTLC
>EP00656$Telonema_subtile@40438
AKREMRSIAAKREMRSIAAKREMRSTAAGLQFSVDRAELTIRSQLSPCAADACASGWMERGCEEGAPVYLAAVLEYLCAEVLELANNIAQGEGGALEASHVYQGIECDVELNVLFFGDEFHPAVIPPESAGAYRPGLELQMLRLDLAASDVVETAAASGSEDECEDPDPGGDSQLHRWNPLFEEEKEEDEETMQKERHGFFTEPLPEAEPTCDLSGEAE
>EP00656$Telonema_subtile@40439
AKREMRSIAAKREMRSIAAKREMRSTAAGLQFSVDRAELTIRSQLSPCAADACASGWMERGCEEGAPVYLAAVLEYLCAEVLELANNIAQGEGGALEASHVYQGIECDGELNVLFFGDELRSGILPRETAGPHRPGLALPTLRVDGAPPADCVCTAASGSEDECEDLSLIHISEPTRPY
>EP00656$Telonema_subtile@41277
SDVYKRQVSTQSTGSLYFIDQLSQKMATPKKSPAASKKSRVVSKKRGNYGLKFPVGRIGSLLRKGAYAPRVSASSGIYMAAVLEYLTAELLELSTKALVAEKKSAKRITPRAVLLAVRNDADLGALLKDVTVSRGGVVPTTKASSKSKAGKKSATA
>EP00656$Telonema_subtile@41283
FLVVVIILSVYITLFMRLPRHSSLFFFFFFLMIRRPPRSTLSSSSAASDVYKRQVSTQSTGSLYFIDQLSQKMATPKKSPAASKKSRVVSKKRGNYGLKFPVGRIGSLLRKGAYAPRVSASSGIYMAAVLEYLTAELLELSTKALVAEKKSAKRITPRAVLLAVRNDADLGALLKDVTVSRGGVVPTTKASSKSKAGKKSATA
>EP00656$Telonema_subtile@41858
RGKKSGKSTTRSAKAGLQFPVGRVHRHLRTGRYAARVGAGAPVYLAAVLEYLAAEILELAGNASRDNKKRRIVPRHIQLAIRNDEELNKLLGGVTIASGGVLPNIHAVLLPKKSKTSA
>EP00656$Telonema_subtile@41859
RGKKSGKSTTRSAKAGLQFPVGRVHRHLRTGRYAARVGAGAPVYLAAVLEYLAAEILELAGNASRDNKKRRIVPRHIQLAIRNDEELNKLLGGVTIASGGVLPNIHAVLLPKKAKGGKSASQEY
>EP00656$Telonema_subtile@41861
TMARGKKSGKSTTRSAKAGLQFPVGRVHRHLRTGRYAARVGAGAPVYLAAVLEYLAAEILELAGNASRDNKKRRIVPRHIQLAIRNDEELNKLLGGVTIASGGVLPNIHAVLLPKKSKTSA
>EP00656$Telonema_subtile@43796
AEGEQAAEGEQAAEGEQAAEGEQAAEGEQAAQEASWSSGIRFVLGQVHPGMGIDSTSTALVRRLLSVLGTRLVNAEDIFREIKSSFPEVLAKHASTECQKAMDKPSRLEFDTALLQHCAEKEATLKHLAGATGAIEYLCAEILEIAGNSVAHTAREGLGITKIEPHHINSAIGHDTELKTLFGNYNWENEERAALPCQLPLDEKMFLFLEAQLLKWRAVHGSDESVPIGIPGDLLVHCLYQLVKEDHSGQAATSLALLQQTSRWFWLPRLSWDWNSPVCAVAKGLLDDPDCFQ
>EP00656$Telonema_subtile@49378
MTDKKEGEKKQPRKAVSRSAKAGLQFPVGRIHRFLKHRVHQNGRVGATAAVYSAAILEYLTAEVLELAGNASKDLKVKRITPRHLQLAIRGDEELDTLIKATIAGGGVIPHIHKSLINKSKKD
>EP00658$Telonema_sp_P-2@869
GKGKGKGKGKGKGKGKHGGKGGKGGKRYKSVSRSALAEITFPVGRIHRRLKERLMRKQRCGPSAAVYMAAILEFLTAEIIEMSTIVCKEFRTARIKPRQLLLAV
>EP00658$Telonema_sp_P-2@46994
MTDKKEGEKKQPRKAVSRSAKAGLQFPVGRIHRFLKQRVHQNGRVGATAAVYSAAILEYLTAEVLELAGNASKDLKVKRITPRHLQLAIRGDEELDTLIKATIASGGVIPHIHKSLINKSKKD
>EP00658$Telonema_sp_P-2@46995
MCIRDRYQRRVRELKSANMTDKKEGEKKQPRKAVSRSAKAGLQFPVGRIHRFLKQRVHQNGRVGATAAVYSAAILEYLTAEVLELAGNASKDLKVKRITPRHLQLAIRGDEELDTLIKATIASGGVIPHIHKSLINKSKKD
>EP00658$Telonema_sp_P-2@51484
APPEQTPEPNGDGVQPEFLRAVYRQLVEAQEQNAVKVGPGAPVYLAGVLNFLMKTMLEDASQNAAPAEESGKKVIIPRHIQQALSKHLTLIHTNSDSDHTDVTGAAAGSTGVEMAYFGDLLLSAGHAGTDQERDPNPNPPRTLR
>EP00658$Telonema_sp_P-2@53766
INAEYGDIKMARGKKSGKSTTRSAKAGLQFPVGRVHRHLRTGRYAARVGAGAPVYLAAVLEYLAAEILELAGNASRDNKKRRIVPRHIQPVSYTHLTLPTKRIV
>EP00658$Telonema_sp_P-2@79507
DVYKRQVSTQSTGSLYFIDQLSQKMATPKKSPAASKKSRVVSKKRGNYGLKFPVGRIGSLLRKGAYAPRVSASSGIYMAAVLEYLTAELLELSTKALVAEKKSAKRITPRAVLLAVRNDADLGALLKDVTVSRGGVVPTTKASSKSKAGKKSATA
>EP00686$Naegleria_gruberi@11892
MPASPEKNIPEEEQEETTTKTSTKKDKKNKKKIGTRPAHKGPKSKPQSRSNRAGLQFPVGRLARYLKEGRYAERIGAGAPVYMAAVLEYLAAEILELAGNAARDNKKGRIVPRHIQLAIRNDEELNKLLSEVIIASGGVLPNIHSILLPTGQTAKKGSDKKSSKKSSEETSAASSQEF
>EP00686$Naegleria_gruberi@12485
MTESAPAQNVETKKTATKKDKKDKAKPVSRSSKAGLQFPVGRIHRHLKQRVHSGSRVSATSSVYVAAILEYLCAEVLELAGNASKDLKVKRITPRHLQLAIRGDEELDKLIKGTIAGGGVIPHIHKSLINAGVTKPATKASSKASSSTPAAESKEAAEPVQSQDY
>EP00687$Percolomonas_cosmopolitus@13104
MTAKKATKSTGRQGRTAQPTGEEKSTTRSARAGVSFPVGRLARYLREGRYAERVGAGAPVYLAAVLEYLCAEILELSGNAARDNKKVRIIPRHIQLAIRNDEELSQLLSDVVIVSGGVLPNIHASLLPGAKKKGGKAGKKSAAKSASQEF
>EP00694$Reclinomonas_americana@5905
MSGKDKSAKSKNKAISRSARAGLQFPVGRLARFLKSGNYAERIGAGAPVYLAAVLEYLXAEILELAGNAARDNKKSRIVPRHIQLAVRNDEELNKLLKNVTIAQGGVIPHIHGSLLPKKKGKXAEGGQSSQSQPH
>EP00695$Tsukubamonas_globosa@165
SSRVLWTLAVTQLRAKKVHVDTDKKDFLVLQFQQMAGKTPQNFSVPSSGEKKPAPKRKPVSRSARAGLQFPVGRIHRFLKDRVTSGFRVSASSAVYSAAILEYLCAEVLELAGNTSREMHVKRITPRHLQLAIRGDEELDTLIKSTTTIAGGGVIPTSTSRCSCSPRKRENGER
>EP00696$Hemimastix_kukwesjijk@17273
YQRRVHGEFCDRCVERASPLPFFPFSQMADKVAKPTATKSIKKSDKAPRKPVSRSARAGLQFPVGRIHRHLKERVTASGRVGATAAVYSAAILEYLCAEVLELAGNASKDLRVKRITPRHLQLAIRGDEELDTLIKATIAGGGVIPHIHKNLIGKQGKKEPVA
>EP00697$Spironema_sp_BW2@2150
INAEYMGIISHIIMSQQAEKKPVSGAGKSVGGKTMAGKSIARGGAKKSSVTRSHKAGLQFPVGRIHRFLKRRVTQNGRVGSTAAVYSAAILEYLCAEVLELAGNASKDLKLKRITPRHLQLAIRGDEELDMLIKATIAGGGVIPHIHKSLINKTAKPKAAE
>EP00697$Spironema_sp_BW2@14554
MDYPDPESITLVLRQLHPFLKMHASSILLLQEIFGTFIRRLVTALVDAVGHDAARTTGISADQFKSTVSTFLTPELAKHALSEMVKAGAAASAATTTTTTTTTITTASATGSTATRLFTVPPHIPYHATLVPLPGMLLHFAACMEYLTAEILELAGNAAKDNKDSRIRPSHISMAIRFDAELIQVFYDVDGADSVWAMKMTGQDCSPSGDWWSLGFDGDDE
>EP00697$Spironema_sp_BW2@14628
INAEYMGKESLHKKMSGRGKAGKSKTVAGGRGGEKKAAGTSRSKKAGLQFPVGRVHRYLRKGRFGKRVGQGAPVYMAAVLEYLAAEILELAGNAARDNKKHRINPRHLQLAIRNDEELNKLLSHVTIASGGVLPNIQKALLPQKSAKKSGEDVSASADF
>EP00698$Gefionella_okellyi@9790
SDKGSAGRGKSSGKSKSRSNRAGLQFPVGRIHRHLRQGRYAARVGAGAPVYLAAVLEYLAAEILELAGNAARDNKKTRIIPRHVQLAVRNDEELNKLLGNVTIASGGVLPNIHATLLPHKGKGEKGDTSQSQEF
>EP00698$Gefionella_okellyi@9792
MSGRTPKKSEGKSKSRSSRAGLQFPVGRIHRHLRQGRYAARVGAGAPVYLAAVLEYLAAEILELAGNAARDNKKTRIIPRHVQLAVRNDEELNKLLGNVTIASGGVLPNIHATLLPKKTKGDGKEEE
>EP00698$Gefionella_okellyi@9793
SDKGSAGRGKSSGKSKSRSNRAGLQFPVGRIHRHLRQGRYAARVGAGAPVYLAAVLEYLAAEILELAGNAARDNKKTRIIPRHVQLAVRNDEELNKLLGNVTIASGGVLPNIHATLLPKKTKGDGKEEE
>EP00698$Gefionella_okellyi@11175
SQPCVLDATCPIIYKPVVRENPTQGLLVAVTRAVSSYYLILMTQSKKPSKKPQTRSSRAGLQFPVGRIHRLFKKRAVNNGRIGGTAAVYTAAIMEYLTAEVLELAGNASKDLKVKRITPRHLQLAIRGDEELDTLIKATIAGGGVIPHIHRSLIQKKGKEEE
>EP00698$Gefionella_okellyi@17123
ATGNMTQSKKPSKKPQTRSSRAGLQFPVGRIHRLFKKRAVNNGRIGGTAAVYTAAIMEYLTAEVLELAGNASKDLKVKRITPRHLQLAIRGDEELDTLIKATIAGGGVIPHIHRSLIQKKGKEEE
>EP00701$Giardia_intestinalis@891
MSTKPVKDNSKMKSRSARAGISFPIGRIHRHLREGRYAERISSDAPVYLAAVLENVVAEVFREACNHRDKKSQKRIVPNHILTALRKDKELATIFANVTIREGGVARSAKEGREGKGSHRSQDL
>EP00703$Trepomonas_sp_PC1@3158
MAQDKKSKSRSQRAGVIFPVGRIHRHMKEGRYAERISSDAPVYMAAVLQQVVEEVFKEANTRKEKKEQKRLVPNNILTAIRKDKELNEIFRDIVIREGGVPRAEKEKEGKKGKKSQE
>EP00703$Trepomonas_sp_PC1@1472
PVVKHTNKTRSEKAGLIFPVGRIHRILKSRALKCKTADGKLRVGRVSGNAAIYMATIMEYLCSEVLDLSSESVKKTRTKRITPQIINSTIRTDDVLRPLFKHVNIVNSSEVGQYNEKLLTLSAKDYFQHIRQLLKENKAIK
>EP00705$Trichomonas_vaginalis@24879
MPAKKGVKKTATKTAVDGERQHPKTRSSRAGLQFPVGRLHRFLREGRYGERVGAGAPVFMAAVLEYLTVEVLELAGNAARDNKKTRISPRHIMLAIRNDEELNQLLSNITIASAGVVPHIHKVLLGNPKKGKDASQTQE
>EP00705$Trichomonas_vaginalis@25485
MPAKKGVKKTATKTAVDGERQHPKTRSSRAGLQFPVGRLHRFLREGRYGERVGAGAPVFMAAVLEYLTVEVLELAGNAARDNKKTRISPRHIMLAVRNDEELNQLLSNITIASAGVVPHIHKVLLGNPKKGKDASQTQE
>EP00705$Trichomonas_vaginalis@52216
MPAKKGVKKTATKTAVDGERQHPKTRSSRAGLQFPVGRLHRFLREGRYGERVGAGAPVFMAAVLEYLTVEVLELAGNAARDNKKTRISPRHIMLAVRNDEELNQLLSNITIASAGVVPHIHKVLLGNPKKGKDSSQTQE
>EP00706$Tritrichomonas_foetus@1542
MPAKKGVKKTATKTAVDGERQHPKTRSSRAGLQFPVGRLHRFLREGRYGERVGAGAPVFMAAVLEYLTVEVLELAGNAARDNKKTRISPRHIMLAIRNDEELNQLLSNITIASAGVVPHIHKVLLGTTKKGKEE
>EP00706$Tritrichomonas_foetus@22068
MKTGIFQFPVGRLHRFLREGRYGERVGAGAPVFMAAVLEYLTVEVLELAGNAARDNKKTRISPRHIMLAIRNDEELNQLLSNITIASAGVVPHIHKVLLGTTKKGKEE
>EP00735$Rhodelphis_limneticus@15
MSEIEKTGGKIGLEKGGKTGGKQHPKKPISRSHRAGLQFPVGRIHRQLKARVTHGNRVGATAAVYGAAILEYLTAEVLELAGNAAKDLKVKRITPRHLQLAIRGDEELDTLIKATIAGGGVIPHIHKSLLSKGKKK
>EP00735$Rhodelphis_limneticus@9412
AEYMGKRYSFCTLLPKLHTMATPKKSTPKRGAAAKKSGSRSAKAGLIFPVGRIGTLLRKGQYAARVSASSAVYAAAVLEYLTAELLELSASTLAAGAKKGQKARRITPRTITVAVRSDADLGALLKDVTISRGGVLATSSKALAGKKGKKATATPSA
>EP00735$Rhodelphis_limneticus@13751
MASKAARGGAKTKGVSRSKKAGLQFPVGRTHRHLKKGRYADRIGAGAPVYLAAVLEYLTAEVLELAGNAARDNKKTRIVPRHIMLAIRNAEALNKLLNHVPISNAGVIPNIHNLLIPKKSKKGDEASPEA
>EP00741$Cyanophora_paradoxa@7177
MADKATEKPKAAKGGRGKEKKGKAVSRSSKAGLQFPVGRLASLLKKGRYASRIGAGAPVYLAAVLEYMCAEILELAGNAARDNKKTRIIPRHIQLAIRNDEELNKLLSNVTIASGGVLPNIHAVLLPKKTGEGKGKKGESGSTSQEF
>EP00741$Cyanophora_paradoxa@9538
MADKATEKPKAAKGGRGKEKKGKAVSRSTKAGLQFPVGRLASLLKKGRYASRIGAGAPVYLAAVLEYMCAEILELAGNAARDNKKTRIIPRHIQLAIRNDEELNKLLANVTIASGGVLPNIHAVLLPKKTGDGKGKKGESSAE
>EP00741$Cyanophora_paradoxa@18974
MSDTAGKSDKKQAKKPVSRSQRAGLQFPVGRIHRLLKSRVSAHGRVGATAAVYSAAILEYLCAEVLELAGNASKDLKVKRITPRHLQLAIRGDEELDTLIKATIAGGGVIPHIHKSLISKQGGVAPGGKPGKEGPGGAPA
>EP00761$Pharyngomonas_kirbyi@509
MKNNSAKTTKQKSSSEGKLSRSERAGLVFPVGRMSRYLKDGRYADRMGAASPVYLAATLEYLTAEILELAGNAARDNKKQRINPRHIQLAIRNDEELSTLLQHVVIASGGVLPNIHSILLPKRSKTRNEKEAESKPPQFSQEF
>EP00761$Pharyngomonas_kirbyi@11342
MSDAEKTTEKKTKTREKAITRSERAGLVFPVGRMARYLKEGKYADRIGSGAPVYMAAVLEYLAAEILELAGNAARDNKKSRINPRHIQLAIRNDEELNKLLSEVIIASGGVLPNIHAILLPPGQRKKKKAEEEPSVSQEY
>EP00762$Andalucia_godoyi@7807
MAPKNAPAAEPAGNRAKSSKKAVSRSQRAGLSFPVGRIARFLKQGQYAERVAAGAPVYLAAVLEYLAAEVLELAGNAAREVKKTRIIPRHIQLAVRHDEELNRLLANVTISQGGVLPRINNALLPKKTKGGKGEESQTAEA
>EP00762$Andalucia_godoyi@1905
MAPKTAAAPAAPAAPAAEKTSGSRAKSSKKTVSRSQRAGLSFPVGRIARFLKQGQYAERVAAGAPVYLAAVLEYLAAEVLELAGNAAREVKKTRIIPRHIQLAVRHDEELNRLLANVTISQGGVLPRINNALLPKKTKGGKGEESQTAEA
>EP00762$Andalucia_godoyi@1644
MAPKAKTPAAAVAAPANKAAAPVAAAAAAAAAAATSDKKKPVSRSVRAGLQFPVGRIHRFLKDRVTGQSRCGGAAAVYMAAILEYLAAEVLELAGNAAKEGKAKRITPRHLQLAIRSDEELDMLIKATIAGGGVLPRIHRVLLGKNALKKGPEGAQQKTSQPSTQKA
>EP00763$Giardia_muris@4313
MSSKPSKDKMKSRSARAGINFPIGRIHRHLREGRYAERISSDAPVYLAAVLENVVAEVFREACNHRDKKSQKRIIPNHILTAIRKDKELATIFANVTIREGGVARSAKDAKDAKSHKSQDL
>EP00765$Carpediemonas_membranifera@147
WTLAVTQKFPWSNVFPKDTEKKSSTSRSERAGLQFPVGRIHRQLRDGRYAKRIGAGAPVYLASVLEYITAEVIELAGNAVRENNKRRITPRHIQLAIRHDEELSRSCRCGNSLEG
>EP00765$Carpediemonas_membranifera@229
MSGAPNGSIKKKNKSRSARAGLQFPVGRIXRMMKDRVNLHGCVAGNAAIFTAAVRQDDELDGLVSATIAGGGVVPHIHKKLLRKNEEMEGGPMGRADRCAVKCI
>EP00765$Carpediemonas_membranifera@360
MMKDRVNLHGRVAGNAAIFTAAVLEYLCAEVLELAGNTARDLKVKRINPRTSSLPSARMMSSTASSAPPLPVEVLCPTSTRSSSARTRRWRADSWAGPIVCVDKLYI
>EP00765$Carpediemonas_membranifera@455
MSGAPNGSIKKKNKSRSARAGLQFPVGRIHRMMKDRVNLHGRVAGNAAIFTAAVLEYLCAEVLELAGNTARDLKVKRINPRHIQLAVRQDDELDGLVSATIAGGGVVPHIHKKLLRKNEEMEGGLMGRADRMRR
>EP00765$Carpediemonas_membranifera@521
NFGGQHRIQCLVPLTALIKKNKSRSARAGLQFPVGRIHRMMKDRVNLHGRVAGNAAIFTAAVLEYLCAEVLELAGNTARDLKVKRINPRTSSLPSARMMSSTASSAPPLPVEVL
>EP00765$Carpediemonas_membranifera@671
WTLAVTLXTLFHPSLMPKDTEKKSSTSRSERAGLQFPVGRIHRQLRDGRYAKRIGAGAPVYLASVLEYITAEVIELAGNAVRENNKRRITPATSSWPSATTRSFPASLPMW
>EP00765$Carpediemonas_membranifera@848
MPKDTEKKSSTSRSERAGLQFPVGRIHRQLRDGRYAKRIGAGAPVYLASVLEYITAEVIELAGNAVRENNKRRITPRHIQLAIRHDEELSRLFADVVIPQGGVLPXIHQRILSKSKGKTATQEA
>EP00765$Carpediemonas_membranifera@904
GPWLSLKKFSPVFXFXXXXPKDTEKKSSTSRSERAGLQFPVGRIHRQLRDGRYAKRIGAGAPVYLASVLEYITAEVIELAGNAVXENNKRRIHPPPHPAGHPSRRGAFPASLPMW
>EP00765$Carpediemonas_membranifera@1873
AVSALDLGCHSKYSVHPSLMPKDTEKKSSTSRSERAGLQFPVGRIHRQLRDGRYAKRIGAGAPVYLASVLEYITAEVIELAGNAVRENNKRRITPRHIQLAIRHDEELSRLFADVVIPQGGVLPHIHQRILSKSKGKTATQEA
>EP00765$Carpediemonas_membranifera@2644
MSGAPNGSIKKKNKSRSARAGLQFPVGRIHRMMKDRVNLHGRVAGNAAIFTAAVLEYLCAEVLELAGNTARDLKVKRINPRTSSLPSARMMSSTASSAPPLPVEVLCPHIHKKLLRKNEEMEGGLMGRADRMRR
>EP00765$Carpediemonas_membranifera@3913
VNSKGINSKEMPKDTEKKTSTSRSERAGLQFPVGRIHRQLRDGRYAKRIGAGAPVYLASVLEYITAEVIELAGNAVRENNKRRITPRHIQLAIRHDEELSRLFADVVIPAGGVLPHIHQRILSKGKGKAATQEA
>EP00765$Carpediemonas_membranifera@4128
MSGPPNGSIKKKNKSRSARAGLQFPVGRIHRMMKDRVNLHGRVAGNAAIFTAAVLEYLCAEVLELAGNTARDLKVKRINPRHIQLAVRQDDELDGLVSATIAGGGVVPPHSTRSSSARTRRWRADSWAGPIVCVDK
>EP00765$Carpediemonas_membranifera@4173
WTLAVTXTVAFFDYQVSKQMSGAPNGSIKKKNKSRSARAGLQFPVGRIHRMMKDRVNLHGRVAGNAAIFTAAVLEYLCAEVLELAGNTARDLKVKRINPRTSSLPSARMMSSTASSAPPLPXEVLXXXXXXXRTKR
>EP00765$Carpediemonas_membranifera@4297
MPKDTEKKSSTSRSERAGLQFPVGRIHRQLRDGRYAKRIGAGAPVYLASVLEYITAEVIELAGNAVRENNKRRITPRHIQLAIRHDEELSRLFADVVIPQGGVLPHIHQRILSKSKGKTATQEA
>EP00765$Carpediemonas_membranifera@4402
XDLGCHSKYSVHPSLMPKDTEKKSSTSRSERAGLQFPVGRIHRQLRDGRYAKRIGAGAPVYLASVLEYITAEVIELAXNAVRENNQRILSKSKGKPPLRRT
>EP00765$Carpediemonas_membranifera@5424
XFWRQHRIQCLVPLTALSRRRTRYVSLLCRYIVQIRPCRSPIPCWXYPPVRIRLIARSATISLHSMMKDRVNLHGRVAGNAAIFTAAVLEYLCAEVLELAGNTAXDLKVKRIQPPHIQLAVRQDD
>EP00765$Carpediemonas_membranifera@5594
MSGPPNGSIKKKNKSRSARAGLQFPVGRIHRMMKDRVNLHGRVAGNAAIFTAAVLEYLCAEVLELAGNTARDLKVKRINPRHIQLAVRQDDELDGLVSATIAGGGVVPPHPQEAPPQERGDGGRTHGQDRSYA
>EP00765$Carpediemonas_membranifera@5747
IGAPVADTRYQXKCPVAPNGSIKKKNKACNFNTPLCSLDPRVLVSNSPVGRIHRMMKDRVNLHGRVAGNAAIFTAAVLEYLCAEVLELAGNTARDLKVKRINPRTSSLPSARMMSSTASSAATIAG
>EP00765$Carpediemonas_membranifera@5947
MSGAPNGSIKKKNKSRSARAGLQFPVGRIHRMMKDRVNLHGRVAGNAAIFTAAVLEYLCAEVLXLAGNTARDLKVKRINPRTSSLPSARMMSSTASSAPP
>EP00765$Carpediemonas_membranifera@8660
MSGAPNGSIKKKNKSRSARAGLQFPVGRIHRMMKDRVNLHGRVAGNAAIFTAAVLEYLCAEVLELAGNTARDLKVKRINPRHIQLAVRQDDELDGLVSATIAGGGVVPHIHKKLLRKNEEMEGGLMGRTDRMRR
>EP00766$Chilomastix_caulleryi@446
LPKGXXFALFAIKLHMAKEPRKNQKGEEGTTTRSSKAGLQFPVGRIHRHLRDGRYARRVAGSSPVFLAAVLEYLVTEILELAGNAAVDLKKTRITPRHIMLAVRRDEELNKLFRDATIASSGVMPFVHPSLENPHKKKPAAADSQEY
>EP00766$Chilomastix_caulleryi@2302
LRLSDTSLWTLAVTQLLSHGKRTKKEPEGERRGTTTTRSSKAGLQFPVGRIHRHLRDGRYARRVAGSSPVFLAAVLEYLVTEILELAGNAAVDLKKTRITPRHIMLAVRRDEELNKLFRDATIASSGVM
>EP00766$Chilomastix_caulleryi@2782
WTXAVXYLKAVALFAIQLHMAKEPRKNQKGEEGTTTTRSSKAGLQFPVGRIHRHLRDGRYARRVAGSSPVFLAAVLEYLVTEILELAGNAAVDLKKTRITPRHIMLAVRRDEELNKLFRDATIASSGVMPFVHPSLENPHKKKPAAADSQEY
>EP00766$Chilomastix_caulleryi@3183
SGLAVLSCTXXXNLSKRNQKGEEGTTTTRSSKAGLQFPVGRIHRHLRDGR
>EP00766$Chilomastix_caulleryi@3687
LGCHSXYLXRQLRSLLSKLHMAKEPRKNQKGEEGTTTTRSSKAGLQFPVGRIHRHLRDGRYARRVAGSSPVFLAAVLEYLVTEILELAGNAAVDLKKTRITPRHIMLAVRRDEELNKLFRDATIASSGVMPFVHPSLENPHKKKPAAADSQEY
>EP00766$Chilomastix_caulleryi@3986
XKAVALFAIQLHMAKEPRKNQKGEEGTTTTRSSKAGLQFPVGRIHRHLRDGRYARRVAGSSPVFLAAVLEYLVX
>EP00766$Chilomastix_caulleryi@4499
LGCHSVHLWLKSNQEKNQKGEEGTTTTRSSKAGLQFPVGRIHRHLRDGRYARRVAGSSPVFLAAVLEYLVTEILELAGNAAVDLKKTRITPRHIMLAVRRDEELNKLFRDATIASSGVMPFVHLHSRTP
>EP00770$Monocercomonoides_exilis@14707
MPAKKIESESADKKRVEVAKKAPVRVKKADGDKKSKSRSERAGLQFPVGRIHRLLHQGSYAERIGAGAPVYLAAVLEYLTAEVLELAGNASRDHKKQRIVPRHIQLAIRNDEELNKLLSHITVPSGGVMPNIHSALIPKKSKTGNEEEE
>EP00770$Monocercomonoides_exilis@2144
MPAKKVDSPAADKKRVEVAKKAPVRVKKADGDKKSKSRSERAGLQFPVGRIHRLLHQGSYAERIGAGAPVYLAAVLEYLTAEVLELAGNASRDHKKQRIVPRHIQLAIRNDEELNKLLSHITVPSGGVMPNIHSALIPKKSKTGNEDEDQQSQIM
>EP00770$Monocercomonoides_exilis@2147
MPAKKVDSPATDKKRVEVAKKAPVRVKKADGDKKSKSRSERAGLQFPVGRIHRLLHQGSYAERIGAGAPVYLAAVLEYLTAEVLELAGNASRDHKKQRIVPRHIQLAIRNDEELNKLLSHITVPSGGVMPNIHSALIPKKSKTGNEDEE
>EP00770$Monocercomonoides_exilis@2921
MPAKKVDSPATDKKRVEVAKKAPVRVKKADGDKKSKSRSERAGLQFPVGRIHRLLHQGSYAERIGAGAPVYLAAVLEYLTAEVLELAGNASRDHKKQRIVPRHIQLAIRNDEELNKLLSHITVPSGGVMPNIHSALIPKKSKTGNEEEE
>EP00770$Monocercomonoides_exilis@4303
MVQAQKAPANPAVVKSEKPKKAIKSRSLRAGLQFPVGRIHRFLKDSLSHRGRVGATAAVYSAAILEYLTAEVLELAGNASKGLKVKRITPRHLLLAIRGDEELDQLIKATIAGGGVMPHIHKALIGPKATKEDEIRQA
>EP00770$Monocercomonoides_exilis@5743
MNHPKARIHSRSIKSGLIFPVGRIHRYLKNYLYNKSRVSPSAAIYTAGVLEYLAAEILELAGGACKKMKSKRVCPRHILLAIKADDELNSLVTATISGAGTVHFNHDGIKANPGKNKDVFTMKKITPIPFNILTAPGTKMCERCGVFPGEPLSSKVLNDLPIGILMENEVETQNLRVLMKDVLHVTPGQAWKEILQNVEIDDNWKNFEIPQTNIKITQNTECCTYCFNKVAGVLFLKFREQIDPNLIPAAMKGKPDCWWGKNCRTQNHSLAHAQKYNHVCPQTRW
>EP00770$Monocercomonoides_exilis@756
MVQAQKAPANPTVVKSDKPKKAIKSRSLRAGLQFPVGRIHRFLKDSLSHRGRVGATAAVYSAAILEYLTAEVLELAGNASKGLKVKRITPRHLLLAIRGDEELDQLIKATIAGGGVMPHIHKALIGPKATKEDELHQA
>EP00503$Blastocystis_sp_subtype4@920
MTRSTKAGLQFPVGRIHRFLKSRVSARQRVGATAAVYIAAILEYLSAEVLELAGNASKDLKVKRITPRHLQLAIRGDEELDTLVKATIAGGGVVPYIQPTLIGKNGEEEEEKELEMEEGEEAE
>EP00503$Blastocystis_sp_subtype4@1490
MAGKGKGGRGKSEGKTQSRSSRAGITFPVGRIARYMRDMRVADRIGAGAPVYLAAVLEYLTAEILELAGNVAQEGKKNRVIPRHIQLAVRNDEELNALLGNVTIASGGVMPFKVKKKRKKKKRKRKKMLNHLKHIKLYHIVDCLLKDLFLLVLDDMEDFDISKK
>EP00503$Blastocystis_sp_subtype4@4447
MAGKGKGGRGKNPEPKFSCWNIARYMRDMRVADRIGAGAPVYLAAVLEYLTAEILELAGNVAQEGKKNRVIPRHIQLAVRNDEELNALLGNVTIASGGVMPFVHSELLPEKKEGEEDDEKEDKEDDKEEAEE
>EP00503$Blastocystis_sp_subtype4@5121
MAGKGKGGRGKSEGKTQSRSSRAGITFPVGRIARYMRDMRVADRIGAGAPVYLAAVLEYLTAEILELAGNVAQEGKKNRVIPRHIQLAVRNDEELNALLGNVTIASGGVMPFVHSELLPEKKEGEEEDDEKEDKEDDKEDAEPSQAY
>EP00513$Hondaea_fermentalgiana@3924
MSGKGKGGRGKKGGKATTRSAKAGLQFPVGRIARYLKKGGYSNRVGGGAPVYMAAVLDLPPGVKVMGSSS
>EP00513$Hondaea_fermentalgiana@4211
MSGKGGKGGKGGKGGKAPASKKTPQSRSSRAGLQFPVGRVHRFLKQRVALKQRVGATAAVYTAAILEYLTAEVLELAGNASKDLKVKRITPRHLQLAIRGDEELDTLIKATIAGGGVIPHIHKSLINKPGIMKKKDML
>EP00513$Hondaea_fermentalgiana@11422
MSGKGKGGRGKKGGKATTRSAKAGLQFPVGRIARYLKKGGYATRVGGGAPVYMAAVLEYLAAEILELAGNAARDNKKARIIPRHIQLAVRNDEELNKLLGNVTIASGGVLPNIHAVLMPSKKKAPAA
>EP00641$Albugo_candida@4557
MSGKGKAATGGRGKKDKSTSRSAKAGLQFPVGRVARYLKKGRFAKRIGGGAPVYLAAVLEYLCAEILELAGNAARDHKKTRIIPRHIQMAVRNDEELNKLLAEVTIASGGVMPNIHNILLPKKSATGSKKSKASESQDY
>EP00753$Platysulcus_tardus@1427
MSGKGKGKSTGGRGKKGGKASTSRSSKAGVTFPVGRLARYMRDGRYAERIGAGAPVYVAAVLEYLAAEILELAGNAARDNKKSRIIPRHLQLAVRNDEELNKLLGDVTIVQGGVLPNVHPALVPKKKGGSGKKSQ
>EP00753$Platysulcus_tardus@1429
MSGKGKGKSTGGRGKKGGKASTSRSSKAGVTFPVGRLARYMRDGRYAERIGAGAPVYVAAVLEYLAAEILELAGNAARDNKKSRIIPRHLQLAVRNDEELNKLLGDVTIVQGGVLPNVHPALVPKKKGGSGKKKHSQEL
>EP00753$Platysulcus_tardus@5563
MSGAGKGGKGGKGGKGGKATSTKKAPTSRSQRAGLQFPVGRIHRFLKGRVSAQQRVGATSAVYTAAILEYLTAEVLELAGNASKDLKVKRITPRHLQLAIRGDEELDTLIKAAIPGGGVIPHIHKTLINKNTSKKAGKA
>EP00504$Blastocystis_sp_subtype7@534
MSGKGKGKGGRGNVEGKTMSRSARAGITFPVGRMARYMRDMRVADRIGAGAPVYLAAVIEYLTAEILELAGNAAQDSKKNRVVPRHIQLAVRNDEELNALFGNVTIASGGVIPFVHSELLPDKKEGEEDDSEDEKEDKEDAEPSQAY
>EP00504$Blastocystis_sp_subtype7@674
MSRSARAGITFPVGRMARYMRDMRVADRIGAGAPVYLAAVIEYLTAEILELAGNAAQDSKKNRVVPRHIQLAVRNDEELNTLFGNVTIASGGVIPFVHSELLPDKKEDEEDDSEEKEDKEDAE
>EP00504$Blastocystis_sp_subtype7@2565
MTRSTKAGLQFPVGRIHRFLKGRVSSRQRVGATAAVYIAAILEYLSAEVLELAGNASKDLKVKRITPRHLQLAIRGDEELDTLVKATIAGGGVVPYIQPTLIGKDGIEEDEKELEMEEVDDAE
>EP00504$Blastocystis_sp_subtype7@4115
MSGKGKGKGGRGNVDGKTMSRSARAGITFPVGRMARYMRDMRVADRIGAGAPVYLAAVIEYLTAEILELAGNAAQDSKKNRVVPRHIQLAVRNDEELNALFGNVTIASGGVIPFVHSELLPDKKEDEEDDSEEKEDKEDVEPSQAY
>EP00504$Blastocystis_sp_subtype7@5604
MNWKKESCSNRILSVLSLPVCDIDWTNNRWWPFVWPIIDRIADLLDKQNSASKFSLIDRFPSYIYYYLDLDKINMSGKGKGGRGNVEGKTMSRSARAGITFPVGRMARYMRDMRVADRIGAGAPVYLAAVIEYLTAEILELAGNAAQDSKKNRVVPRHIQLAVRNDEELNALFGNVTIASGGVIPFVHSELLPDKKEDEEDDSEEKEDKEDAE
>EP00165$Cyanidioschyzon_merolae@2541
MAPKGKAKSRSSKAGLQFPVGRVHRYLRDGGYAERIGAGAPVYLAAVMEYLTAEVLELAGNAARDNKKTRIIPRHIQLAIRNDEELNKLLADVTIASGGVLPNIHAVLLPKKKAKGE
>EP00165$Cyanidioschyzon_merolae@2552
MIDTCASRAAAADREQTRAPGSRSRRHHGTARLCRSQPLLQHLAFSYSRLIPCDTALCVAPALVSLLCRRRVYRCGCCFSRGRSLAFSLEAFSTMAPKGKAKSRSSKAGLQFPVGRVHRYLRDGGYAERIGAGAPVYLAAVMEYLTAEVLELAGNAARDNKKTRIIPRHIQLAIRNDEELNKLLADVTIASGGVLPNIHAVLLPKKKAKGE
>EP00165$Cyanidioschyzon_merolae@3899
MAKTPGKSIMSRSARAGLQFPVGRVHRYLKERVHKQERVGATASVYLAAVMEYLTAEILELSGNASKDLKQKRIAPRHLQLAIRGDEELDQLVKATIAGGGVIPHIHKALLKKGTKKFQQE
>EP00167$Galdieria_sulphuraria@307
MAPKERSKPKSRSSKAGLQFPVGRVSRFLKNGNYAERVGAGAPVYLAAVLEYLTAEVLELAGNAARDNKKTRIVPRHIQLAVRNDEELNKLLGGVTIASGGVLPNVHPNLLPKKKAKEE
>EP00167$Galdieria_sulphuraria@3199
MAPKERSKPKSRSSKAGLQFPVGRVSRFLKNGNYAERVGAGAPVYLAAVLEYLTAEVLELAGNAARDNKKTRIVPRHIQLAVRNDEELNKLLGGVTIASGGVLPNVHPNLLPKKKAKEDMQ
>EP00169$Porphyra_umbilicalis@3556
MAPKKAAATAAAATPPAPPPPGAVAKKPPTSRSVRAGLQFPVGRMHRLLKARAGRGERVGATAAVYAAAILEYLTAEVLELAGNAARDNRLKRIIPRHIQLAVRGDDELDLLIKATIAGGGVIPHINRNLTKGMKKGGKK
>EP00169$Porphyra_umbilicalis@3606
MAPKAGAAAKGKSQTRSAKAGLQFPVGRIHRFLKSGGYSDRIGAGAPVYLAAVMEYLTAEVLELAGNAARDNKKTRIVPRHIQLAVRNDDELNKLLGSVTIASGGVLPFIHKDLLPKVKGKKGEQSQEI
>EP00169$Porphyra_umbilicalis@9428
MSPKPGAAAGKAKPQTRSAKAGLQFPVGRIHRFLKSGGYSDRIGAGAPVYVAAVMEYLTAEVLELAGNAARDNKKTRIVPRHIQLAVRNDDELNKLLGHVTIASGGVLPFIHKDLLPKTKGKKGEQSQEV
>EP00169$Porphyra_umbilicalis@13209
MSPKPGAGAAKAKSQTRSAKAGLQFPVGRIHRFLKSGGYSDRIGAGAPVYLAAVMEYLTAEVVELAGNAARDNKKTRIVPRHIQLAVRNDDELHKLLGKVTIASGGVLPFIHKDLLPKVKGKKGEQSQEI
>EP00170$Pyropia_yezoensis@5037
AALDQHPALNLLPACFLHTSLRVPITVSSYPSHPHQHPSPAVPLPVSVIMAPKAGAVAKGKSQTRSAKAGLQFPVGRIHRFLKSGGYSDRIGAGAPVYLAAVMEYLTAEVLELAGNAARDNKKTRIVPRHIQLAVRNDDELNKLLGSVTIASGGVLPFIHKDLLPKVKGKKGEQSQEV
>EP00170$Pyropia_yezoensis@6067
MPERGTPGSMVSKKGGASAAASAATTSEATAATPLPPATPPVAKKPPTSRSVRAGLQFPVGRMHRLLKTRVGRGERVGATAAVYAAAILEYLTAEVLELAGNAARDNRLKRIIPRHIQLAVRGDDELDLLVKATIAGGGVLPHINRNLTKGLKKGGKK
>EP00170$Pyropia_yezoensis@6574
MAPKAGAVAKGKSQTRSAKAGLQFPVGRIHRFLKSGGYSDRIGAGAPVYLAAVMEYLTAEVLELAGNAARDNKKTRIVPRHIQLAVRNDDELNKLLGSVTIASGGVLPFIHKDLLPKVKGKKGEQSQEI
>EP00171$Calliarthron_tuberculosum@14618
RALLGALLLLARCYGGHGLLALGIGLRDRLGSFRRHCKLKSTANKLFTQIPQQTQQWHRRQKRNPQLRVQPRLDCSSPSGRIHRFLRKGGYADRVGAGAPVYLAAVMEYLTAEVLELAGNAARDNKKSRIIPRHIQLAVRNDEELNKLLGGVTIASGGVLPNIHQVLMPKKKNKGDSSQEV
>EP00171$Calliarthron_tuberculosum@16330
RNERVGATAAVYSAAILEYLTAEVLELAGNACKDLKVKRVTPRHLQLAIRGDEELDTLVKATIAGGGVIPHIHKSLTAKKSNKKSSQLE
>EP00171$Calliarthron_tuberculosum@18819
MAPKTEKKAAQTRSSKAGLQFPVGRIHRFLRKGGYADRVGAGAPVYLAAVMEYLTAEVLELAGNAARDNKKTRIIPRHIQLAVRNDEELNKLLGGVTIASGGVLPNIHQVLMPKKKGKA
>EP00171$Calliarthron_tuberculosum@2592
RFLRKGGYADRVGAGAPVYLAAVMEYLTAEVLELAGNAARDNKKTRIIPRHIQLAVRNDEELNKLLGGVTIASGGVLPNIHQVLMPKKKGKADASQEV
>EP00466$Bigelowiella_natans@14095
MASAGPPSTFTEKNVKPVTIMGSIGTAMLWAGWNENDLWMTVAGGAILLLTTIFAVWVFSSNQSLERSELPSNEATESDSEDEAAPGAPAVKSGEKWLRFPHEPIRSLLTVKSGDTNKAPSDDAVAYLIGVQEYLAVELLEIAGNIAKQQAKSGDDSNLPAISSSQVSQALREDKELADVLDGNTDLLLSCCSFEPDEKSLNLILEGVRGILKIAHPHAKFEEAAGRVVYEKTLLACYHVATCAKKINNKTEGKESNIGVHSKEVEAGVSEIYKGAILDHAISEGFKVGFPMQRDK
>EP00466$Bigelowiella_natans@2321
GRGKGKAVKATTRSARAGLQFPVGRISRFLRKGRYATRVGGGAPVYLAAVLEYLTAEILELAGNAARDNKRSRIIPRHVQLAIRNDEELNKLLGDVTIAAGGVLPNIHAVLLPKK
>EP00466$Bigelowiella_natans@12764
MSGKGKGGRGKGKAVKATTRSARAGLQFPVGRISRFLRKGRYATRVGGGAPVYLAAVLEYLTAEILELAGNAARDNKRSRIIPRHVQLAIRNDEELNKLLGDVTIAAGGVLPNIHAVLLPKKKASTSAPKKSKKSKKKKGRK
>EP00466$Bigelowiella_natans@20565
MSGKGKGKGGRGKGKAVKATTRSARAGLQFPVGRISRFLRRGRYATRVGGGAPVYLAAVLEYLTAEILELAGNAARDNKRSRIIPRHVQLAIRNDEELNKLLGDVTIAAGGVLPNIHAVLLPKKKASSTVTKKPKKKSSKKKGKKKGKRVAASQEY
>EP00466$Bigelowiella_natans@15490
MAPNYYPRLSRKYSQRALAVMICALVVVIVAVCTTLGLEGSTPTRNQHQILGQETKTKKRAHKSRSSRAGLSFPVGRIASKLRKGNYGERISTSAAVMMAAVTEYLTAEVLELAGNAATVARKSRIIPRHIFLGVQTDEELSKYMDNIIFHQGGVLPQVIAPPKSKKKKVDDAAK
>EP00466$Bigelowiella_natans@9995
MSGKSGGKAKGGKGKSKGGKGKSKGGKRAPVSRSSRAGLQFPVGRIHRFLKKRVQANNRVGANAAVYCAAILEYLCAEVLELAGNASKDLKVKRITPRHLQLAIRGDEELDKLIQATIAGGGVIPHIHKSLINKSKRKKKKKGGQEGYVPQEN
>EP00473$Plasmodiophora_brassicae@1175
MSGKGKGGRGKAKGGKSQTRSARAGLQFPVGRINRFLRDGRYAARVGGGAPVYLAAVLEYLAAEILELAGNAARDNKKTRIIPRHVQLAIRNDEELNKLLHDVTIAQGGVLPNIHSVLLPKKKAGESAATPAKEAKKEK
>EP00473$Plasmodiophora_brassicae@2525
MSGKGKGGRGKSKGGKSQTRSARAGLQFPVGRINRFLRDGRYAARVGGGAPVYLAAVLEYLAAEILELAGNAARDNKKTRIIPRHVQLAIRNDEELNKLLHDVTIAQGGVLPNIHSVLLPKKKAGEATPAPAPKKETATKAKGGKASGSQEF
>EP00480$Reticulomyxa_filosa@18044
MSGKGKRGKSGGKVEGKADSKTQTRSSRAGLQFPVGRLARYLREGHYAQRIGAAAPVYMAAVLEYVVAEVLELAGNAAKDNQKTRINPRHIQLAVRNDDELNVFFGKAIIAQGGVLPNIHPSLVPNDKKKKKKGGEKTKEKDLSSSQAY
>EP00455$Lapot_gusevi@2697
MATPKQASKKRGAAKKSGSQSKKAGLLFPVGRIGSQLRRGQYARRVGGSAAVYLAAVLEYLTAELLELTVKAAAAPAGAKGAKKGKKAATRLNPRTLTLAVRHDEDLGALLQNVTLSRGGVLPAVNKALAKQQKAAKKSSATPVA
>EP00455$Lapot_gusevi@2699
DLSSGINAEYMGAAVYLAAVLEYLTAELLELTVKAAAAPAGAKGAKKGKKAATRLNPRTLTLAVRHDEDLGALLQNVTLSRGGVLPAVNKALAKQQKAAKKSSATPVA
>EP00455$Lapot_gusevi@24239
SSGINAEYMGGKRGAKGKGKGKGKGKGKQSFGGKTGGKAGKSAYASRSSRAGLHFPVGRIHMRLKDGLLRKQRCGGSAAIYCAALLEYLTAELLELAGHAAKELDPDTRRLKPRHLLLAIRGDEELGKVVNATIAEGGVVPNLHSALEKKKKKKNAH
>EP00455$Lapot_gusevi@48196
MSSAIGAGGKSGGKSGAKGGKSKVKAGAKKAPMSRSVRAGLQFPVGRIHRFLKQRVTHKARVGATAAVYSAAILEYLTAEVLELAGNASKDLKVKRITPRHLQLAIRGDEELDTLIKATIAGGGVIPHIHKNLLNKSKSKKLRKGAVPPPTTTPRPTGGKSGGPVQATAHE
>EP00455$Lapot_gusevi@48198
LSSGINAEYMGKQRVTHKARVGATAAVYSAAILEYLTAEVLELAGNASKDLKVKRITPRHLQLAIRGDEELDTLIKATIAGGGVIPHIHKNLLNKSKSKKLRKGAVPPPTTTPRPTGGKSGGPVQATAHE
>EP00455$Lapot_gusevi@51836
MSGKGKGGRGKAKAGKSISRSVKAGLQFPVGRISRFLRKGRYAARVGGGAPVYMAAVLEYLSAEILELAGNAARDNKKSRIVPRHIQLAVRNDEELNRLLGDVTIAQGGVMPNIHAQLLPKGSKASKKEEEPAAKKDRSKPKEKSSSSKSSSAKKEKSKSPSKASTKSPSKKAQKAPKPSKPSSPASSSAHSLGSGSQEF
>EP00455$Lapot_gusevi@51837
MAAVLEYLSAEILELAGNAARDNKKSRIVPRHIQLAVRNDEELNRLLGDVTIAQGGVMPNIHAQLLPKGSKASKKEEEPAAKKDRSKPKEKSSSSKSSSAKKEKSKSPSKASTKSPSKKAQKAPKPSKPSSPASSSAHSLGSGSQEF
>EP00455$Lapot_gusevi@51840
MSGKGKGGRGKAKAGKSVSRSVRAGLQFPVGRLSRFLRKGRYAARVGGGAPVYMAAVLEYLAAEILELAGNAARDNKKSRIVPRHIQLAVRNDEELNRLLGDVTIAQGGVMPNIHAVLLPKGTKSKGGKEDEKETKKESKKEKSGSSKPKKEKSSTSSPSKAKKEKSSATKAPKATKAPKSASA
>EP00455$Lapot_gusevi@51841
RSKQWYQRRVHGHIQLAVRNDEELNRLLGDVTIAQGGVMPNIHAVLLPKGTKSKGGKEDEKETKKESKKEKSGSSKPKKEKSSTSSPSKAKKEKSSATKAPKATKAPKSASA
>EP00494$Astrolonche_serrata@3521
MEYLCAEVLELAGNASKDLKVKRITPRHLQLAIRGDEELDQLIKATIAGGGVIPHIHKSLLGKTKKGKKKVLV
>EP00494$Astrolonche_serrata@4649
MEKHNPKTPKMEKEAIVFATAVMEYLCAEILELAGNAAKDDSREFITRPDVQLAISKDTELNQLLVNLAKVEKIEVTVT
>EP00494$Astrolonche_serrata@9570
GQDYSFRPVVFIDFKRAYFTGSRVGATAAVYTAAIMEYLCAEVLELAGNASKD
>EP00494$Astrolonche_serrata@11807
KSGAKGPGKGPKGAKGAEGAKGGKAGGKRRPMSRSVRAGLQFPVGRIHRFLKERIFTGSRVGATASVYTAAIMEYLCAEVLELAGNASKDLKVKRP
>EP00494$Astrolonche_serrata@21446
GKVSKSKRAGLVFPVGRVSRKIKQNKVASRVSNAAGVFLTAALEHIVCEVLDVCGEYTKSRKSID
>EP00494$Astrolonche_serrata@26423
MSAKGKAMPYKSKGKGYISAKGKGRPRGANQSTTRSARAGLTFPVGRMARFFRQGGYAQRIGAGAPVYMAAVLEYLVAEVLELAGNAARDNKKNRIIPRHLMLAIRNDEELNEVFGKVTIACGGVVPNIAQVLMPK
>EP00457$Paulinella_chromatophora@9598
KQEKPTQTSEKTKMSGKGGKAKGGKSKGGKGKAKGGKKTPVSRSMRAGLQFPVGRIHRYLKARALSGARVGATAAVYTAAILEYLCAEVLELAGNASKDLKVKRVQPRHLQLAIRGDEELDSLIQATIAGGGVIPHIHKSLINKSRKKKKGGKTGGVGGAKRGGGKGKSAAGEEEDEE
>EP00457$Paulinella_chromatophora@15705
ATASSTTATTHPPHPKRQRSLSTANLNQDLPSPSTEGFPKKRKTNAHQPAVTEKLVLDVLPEVFEGELAKHAKSTALEASAKLRSSSYWTATGKTACFCLKCSECIYKSCHLSRAGKLNWLGGLVFSVADVGRRLVELTGLVMPMDVVFAFTASLEYFCAELLECAGKWCKDSKSNRLLPRHIMLAVRGDEELDTMLGRRVIAGAGVVPNGPSFLHDNDISEYISSKKNVFFVTGVMQNEGRQSRKPIVAPDESVYQPLCLWTSHTLEQCRILAPSAPSSSS
>EP00457$Paulinella_chromatophora@16837
SPIENHRKFIMAAVASGKGKGGRGKGKAAGGKQVSRSSRAGLQFPVGRVSRFLRKGRYSARVGGGAPVYLAAVLEYLTAEILELAGNAARDNKRTRISPRHMQLAVRNDEELNMLLGKVTISSGGVLPNIHSVLLPKKKPVKEGAVPKVKKAKKAAKPASKKEKAPKASKKKAPAAAATTEATPPASGSQEY
>EP00457$Paulinella_chromatophora@19691
KMAAASGKGKGGRGKGKAAGGKSVSRSSRAGLQFPVGRVSRFLRKGRYAARVGGGAPVYMAAVLEYLTAEILELAGNAARDNKRTRISPRHMQLAVRNDEELNILLGKVTISSGGVLPNIHSVLLPKKKPVKEGATPKVKKAKKASTKVAKKAGSKKSKKAAAPAPAAAEPTPA
>EP00457$Paulinella_chromatophora@33115
AARDNKRTRISPRHMQLAVRNDEELNMLLGKVTISSGGVLPNIHSVLLPKKKPVKEGAEPKVKKAKKATKTAKAPKKAAGSKKSSKKDKDAAPAPAEPT
>EP00302$Diacronema_sp_CCMP2436@2096
LRRGGGVERGXGGVEVALQPAQVRLAQRRRVGARLQLLSQPVQLCLRVQQFRLNAATSRLAAAACVSACAAVCACSSARRAPAAACSRTAPAWARRSDSISAASSPTVALSXCAASFHXAASCAATAACACAADAXLHGLAAVELLVGLSARALTLGAGVQLAGGERGERGEAERERRQTGRGGAGSSHESRLSFLPDSSDASRCKALGTRIRNRSLTFSGPLGKPLKSLKEFFLKKQHSHRSEPLPPLDSTMAGKNVTPAAGGRGGAKKKSTSRSAKAGLQFPVGRVHRHLKLGRYAQRIGAGAPVYMAAVLEYLAAEVLELAGNAARDNKKSRIIPRHVTLAVRNDEELNKLLSGVTVAQGGVLPNIHSVLLPKKGATKKGGSSQEF
>EP00302$Diacronema_sp_CCMP2436@3961
MAPKAAAGRGGEKKKKSVTKSTKAGLTFPVARVARTLRFMRLAKRLGAGGPVYLTAVLEYMAAEVLELAGNACRDNKKKRITPRHLVLAIRNDEELNKLLGGVTIAAGGVLPNIHQVLLPKHKKGSKEGKGSSQEF
>EP00302$Diacronema_sp_CCMP2436@6798
RAIVSACPLSAARAGSPSAAAVRARLSMCVRCSPMILPRPPCESTRRAQVKGEAKLKAKKSVSRSSRAGLQFPVGRIHRHLKQRVTNKGRVGATAAVYSAAILEYLTAEVLELAGNASKDLRVKRITPRHLQLAIRGDEELDTLIKATIAGGGVIPHIHKSLLKKKSAKD
>EP00302$Diacronema_sp_CCMP2436@23835
XDLRRGGGVERGLGGVEVALQPAQVRLAQRRRVGARLQLLSQPVQLCLRVQQFRLNAATSRLAAAACVSACAAVCACSSARRAPAAACSRTAPAWARRSDSISAASSPIVALSSCAASFHTAASCAATAACACAMDTCCTESLQSSLWSGSAHEPSPSAQVRTSPAASAARPSASAAKPGGEEQALAMNPXLSFLPDSSDASRCKALGTRIRNRSLTFSGPLGKPLKSLKEFFLKKQHSHRSEPLPPLDSTMAGKNVTPAAGGRGGAKKKSTSRSAKAGLQFPVGRVHRHLKLGRYAQRIGAGAPVYMAAVLEYLAAEVLELAGNAARDNKKSRIXPRHVTLAVRNDEELNKLLSGVTVAQGGVLPNIHSVLLPKKGATKKGGSSQEF
>EP00302$Diacronema_sp_CCMP2436@24348
RKSVSRSRPTDSAAMSSKVKGEAKLKAKKSVSRSSRAGLQFPVGRIHRHLKQRVTNKGRVGATAAVYSAAILEYLTAEVLELAGNASKDLRVKRITPRHLQLAIRGDEELDTLIKATIAGGGVIPHIHKSLLKKKSAKD
>EP00302$Diacronema_sp_CCMP2436@27820
XGRVHRHLKLGRYSERIGAGAPVYMDVVYALKRQGRTLYGFGG
>EP00302$Diacronema_sp_CCMP2436@20677
MAGKKKKLTSRSAKAGLQFPVGRVHRHLKLGRYSSTATSSSATTSTLYGFGGXSAHAFGSFDRTAPATSTCYLCXAPIQVLRTLSDVQEPAPSPARGAPRGASSRADPMRTLQHRTCPPRAPLTLEVNQRASTLRGPQPGLQKPRYRCTAYRT
>EP00302$Diacronema_sp_CCMP2436@32856
MAGKKKKLTSRSAKAGLQFPVGRVHRHLKLGRYSSTATSSSATTSTLYGFGGXSAHAFGSFDRTAPATSTCYLCXAPIQVLRTLSDVQXXXXXXXXXAPRGASSRADPMRTLQHRTQTNTPHPSTSHARGEPAGVNSPGSSTGTPKTAVPMYRGLGATARADGSPV
>EP00323$Chrysochromulina_tobin@3542
MVKGGRGGSKKKATSRSAKAGLQFPVGRVHRHMKLGKYASRIGAGAPVYLAAVLEYMAAEVLELAGNAARDNKKSRIIPRHITLAVRNDEELNKFLSGVTVAAGGVLPNIHSVLLPKKSKKASD
>EP00323$Chrysochromulina_tobin@8798
MSSKVKGDAAKLKAKKSVSRSSKAGLQFPVGRIHRHLKMRVTNKGRVGATAAVYSAAILEYLTAEVLELAGNASKDLRVKRITPRHLQLAIRGDEELDTLIKATIAGGGVIPHIHKSLLKKKSAKD
>EP00323$Chrysochromulina_tobin@11463
MEVEAEAAAGVGRRVELVQQVLGRGIDEVTEADGGGSRAAIGSLSGFSAARVQQRIQRLAPSVAAGASEFMAAVLEVVASQMLQRAGDAAAVENCGRIEPHHIRVAVRQDNDLSRLVGEDALAQGGLLCPGDGEASPAASERPMGESTGESPEAGAEEAAADEADSADSVDEPLAAEASSARAVHPTLAGCALASGDTSSWPASGSAGAAESSVTGMGVEGRAGSLSGFSAARVQQRIQRLAPNVAADAPEFMAAVLEVVASQMLQRAGDAAAVENCGRIEPHHIRVAVRQDNDLSRLVGEDALAQGGLLRPAESDDEQGD
>EP00323$Chrysochromulina_tobin@14722
MVKGGRGASKKKATSKSAKAGLTFPVARIGRALRQMRLAKRYGAGAPVYLTAVIEYMAAEVLELAGNACRDNKKKRVTPRHLVLAIRNDEELNKFLGGVTIASGGVLPNIHSVLLPKKSSKCASYMHATCNPKPGVF
>EP00303$Exanthemachrysis_gayraliae@6256
XKLKAKKSVSRSSRAGLQFPVGRIHRHLKQRVTNKGRVGATAAVYSAAILEYLTAEVLELAGNASKDLRVKRITPRHLQLAIRGDEELDTLIKATIAGGGVIPHIHKSLLKKK
>EP00303$Exanthemachrysis_gayraliae@2474
XAHMAPKATAGRGKKKSESKSSRAGLTFPVARCARQLRFMRLAKRLGAGGPVYLTAVLEYMAAEVLELAGNACRDNKKKRITPRHLVLAIRNDEELNKLLGSVTIASGGVLPNIHQVLLPKKKGAKEDKQSQDFEKGDPRRRGQGLRPRRLPTRPAQARPYLSGAPLAAFPSPGPGRRSRASWSPPPGAGRRASAQTARPSASAPGSGKAEALGSGLAHSVSRFRCLLX
>EP00304$Pavlova_gyrans@14084
XVKGEAKLKAKKSVSRSSRAGLQFPVGRIHRHLKQRVTNKGRVGATAAVYSAAILEYLTAEVLELAGNASKDLRVKRITPRHLQLAIRGDEELDTLIKATIAGGGVXPAHPQVAAEEEVRQGLSAASPATLCGPRAWCPVVGCAALRRELCSRSLHGAAAAMRSCLLAFAGRGXTHTIKDSQQVVTLVIYYRGFGDSSTQHATHKTQAAAXMAEHRAAMPADGTRALDSQSTHSEAVDPSAASXAVALGQFAAAGSGDRPDWWISSVVCMRLISGDPGVAX
>EP00304$Pavlova_gyrans@15312
MPKNVTPGGRGGSKKKSTSRSAKAGLQFPVGRVHRHLKLGRYSERIGAGAPVYMAAVLEYLAAEVLELAGNAARDNKKSRIIPRHVTLAVRNDEELNKLLSGVTVAQGGVLPNXXXXXXXXXXXGVLPNIHSVLLPKKAGKKAXLQPGVLSSRNRFVLMHKTLLVYIYTSIFLISGAMDHAHHESITMLWPPPAAGSLAARFSESRTHRTTSRSGMRTEQAVRSPGNNIFTVAAASG
>EP00306$Pavlova_sp_CCMP459@7647
XAPKATSGRGDKKKKPQSKSVRAGLTFPVARVARTLRFMRLAKRLGAGGPVYLTAVLEYMAAEVLELAGNACRDNKKKRITPRHLVLAIRNDEELNKLLGGVTIASGGVLPNIHQVLLPKNKSKKTQGSQDF
>EP00306$Pavlova_sp_CCMP459@972
CGSCPPPPQMPKNVTPGGRGGSKKKSTSRSAKAGLQFPVGRVHRHLKLGRYAERIGAGAPVYMAAVLEYLAAEVLELAGNAARDNKKSRIIPRHVTLAVRNDEELNKLLSGVTVAQGGVLPNIHSVLLPKKSGKKAGSSQEYXNRASHAIPLRRRPRAPPRNPENLGVCLHPSHFSLGTKSLLAPRSKLQSTMRSGLVAWFMVQNVVVGDWACSFPVGYQSPVRAMMRIPVAERDATAAHAGPGRWPLPATAHRRHRASRPGGSAIAEATPHVRVTTKSQTEH
>EP00306$Pavlova_sp_CCMP459@23694
XHSSKSLADMSSKVKGEAKLKAKKSVSRSSRAGLQFPVGRIHRHLKQRVTNKGRVGATAAVYSAAILEYLTAEVLELAGNASKDLRVKRITPRHLQLAIRGDEELDTLIKATIAGGGVIPHIHKSLLKKKSAKD
>EP00667$Euglena_gracilis@22516
MNNNRQGLPPAPPKTSGGKGKSYDDEDGKNRRRPTSRSMKAGLQFPVGRIHRRMKDSLISGQRVGATAAVYMAAILEYLGAEVLELAGNASKDLKVKRITPRHLQLAIRGDEELDTLIKATIAGGGVIPHIHKSLIQTPKSGPSKKKMPTEENP
>EP00667$Euglena_gracilis@23670
MPDTSHVSDVPDFPEASDASGVTSTAGSRGRKRGRVGGPGMSRKAGLSLPVQHTAALLRDGRYAARVSAGAPVYLTAVLEYLTAEVLELADSAARFNKNRRINPRCLLLAMRNDVELDRLLSNVTIASGGVLPNIEQVLLEKEAEAMLS
>EP00667$Euglena_gracilis@24999
QDVANMAWAFATLGIRNEVLMEKLMGRIVGAGGVLPMMNAQDVANTAWAFATLGIRNEVLMEKLMGRIVGAGGVLPMMNAQDVANTAWAFATLGIRNEALMEKLVGRVVEEGGVLPTMNAQEVAMTAWAFATLGIRNEALMEKLVGRVVEEGGVLPTMNAQEVAMTAWAFATLGIRNEALMEKLMGRIVGAGGVLPTMNAQDVAITAWAFATLGIRNEALMEKLMGR
>EP00667$Euglena_gracilis@27669
MSTTTPPPAKGGKDKKGAKAGVKKGKTGGSGQSKKAGLTFPVGRTGSLLRAGRYAKRVGKGAPVYLAAVLEYLSAELLELAGNASRDNKKKRITPRFLTLAVRNDEELNKLLSGVTIASGGVLPNIQQVLLKKKGK
>EP00667$Euglena_gracilis@31036
AKGGKDKKGAKAGVKKGKTGGSGQSKKAGLTFPVGRTGSLLRAGRYAKRVGKGAPVYLAAVLEYLSAELLELAGNASRDNKKKRITPRFLTLAVRNDEELNKLLSGVTIASGGVLPNIQQVLLKKKGK
>EP00667$Euglena_gracilis@34209
SKKAGLTFPVGRTASLLRAGRYAARVGKGAPVYLAAVLEYLSAELLELAGNASRDNKKKRITPRFLTLAVRNDEELNKLLSGVTIASGGVLPNIQQVLLKKKGK
>EP00673$Leishmania_infantum@1874
MSYTGEESTGMPPQPPMMGPGSATADQTSIVSGGKLGGKGKGKGKGKGKRGGKTGGKAGRRDRMSRAARAELNFPVGRIHSRLKDGLYRKQRCGASAAIYCAALLEYLTTEVIELSGAAAKAQKTERIKPRHLLLAIRGDEELNQVVKATISRGGVVPNVHKALEKKSKKKSAKRAA
>EP00673$Leishmania_infantum@7738
MATPRSAKKSARKSGSKSAKCGLIFPVGRVGGMMRHGQYARRIGVSGAVYLTAVLEYLTAELLELSVKAAAQSGKKRCRLNPRTVMLAARHDDDISSLLKNVTLSHSGVVPNISKAMAKKKGGKKGKATPSA
>EP00673$Leishmania_infantum@7739
MATPRSAKKSARKSGSKSAKCGLIFPVGRVGGMMRHGQYARRIGVSGAVYLTAVLEYLTAELLELSVKAAAQSGKKRCRLNPRTVMLAARHDDDISSLLKNVTLSHSGVVPNISKAMAKKKGGKKGKATPGA
>EP00685$Perkinsela_sp_CCAP1560-4@341
MRMISPVFATTHSMTSSAPTEKNPTPKQSGSISKKAGLIFPVGRIRSMLKKGRYTKRVAASAPVYLAAVLEYLTAELLELSGKVAVQQNRKRITPRAVTLAARTDEELSQLLGNVTFTQGGVMPSLHETLQKKGRLSQSGSC
>EP00685$Perkinsela_sp_CCAP1560-4@564
MVPEKIDIKAALPSTADHLMPDTTAGKGKGKGKGKGKAIGKSSGKSGKRSSQSRSARAGLQFPVGRIHRRLKAGLLRNQRCGTSAAIYTAALMEYLTAEVLELAGNACTNLKSKRITPRHILLAIRGDEELDSVIRATISGGGVVPNIHRVLQKKGSRKIKKSAPATEN
>EP00685$Perkinsela_sp_CCAP1560-4@803
MAASQKSGKKSAAKKTSTISKKVGLIFPVGRVRSMLKKGRYTKRVGAAAPVYLTAVLEYLTAELLELSGKVAAQHKKKRITPRAVTLAVRHDDELSQLLGNVTFSQGGVAPNLHDALQKKSKSKASSQQV
>EP00685$Perkinsela_sp_CCAP1560-4@1374
MAASQKSGKKSAAKKTSTISKKVGLIFPVGRVRSMLKKGRYTKRVGAAAPVYLTAVLEYLTAELLELSGKVAAQHKKKRITPRAVTLAVRHDDELSQLLGNVTFSQGGVAPNLHDALQKKSKSKTSSQQV
>EP00685$Perkinsela_sp_CCAP1560-4@3275
MAASQKSSKKSAAKKTSTISKKVGLIFPVGRVRSMLKKGRYTKRVGAAAPVYLTAVLEYLTAELLELSGKVAAQHKKKRITPRAVTLAVRHDDELSQLLGNVTFSQGGVAPNLHDALQKKSKSKASSQQV
>EP00754$Rhynchopus_humris@6180
SQSKRAGLKFPVGRIGSALRKGRYAKRVGASAAVFLAGVLEYCTAELLDLAVKAAGEKKTKTIKPRHVGLAVRNDEEMNKLLANVTIAGGGVVPHVHPAIAKVGKKKRASDDDEGAKKKSPKSKRK
>EP00754$Rhynchopus_humris@14559
MTASKRSPTKKSPSKKSKKARSTLSEKAQLQFPVARIGSALKKGRYATRVSGTGAVFLTAVLQYCTSELLSLSAKAAETSHKKGGKKAHQIKPRHICAAVREDDDLSTLLRDVAIAGGGVQQGVHTAIAKTAGTGKSKPSKKGSKSDKKKKDKKRGDKKRGDKKSKKSKKDKASKKA
>EP00754$Rhynchopus_humris@14560
MTASKRSPTKKSPSKKSKKARSTLSEKAQLQFPVARIGSALKKGRYATRVSGTGAVFLTAVLQYCTSELLSLSAKAAETSHKKGGKKAHQIKPRHICAAVREDDDLSTLLRDVAIAGGGVQQGVHTAIANNAGTGKKSSKPSKSKGSKSDKKRGDKKSKKSKKDKASKKA
>EP00754$Rhynchopus_humris@19945
ATVSVLHWYKSLSSTAQTMSEADMFPPEDGSDTLGAVQDETLPAEYPLRTGVGRVKPGLGKGKGKSGGKGKGKGGGKGGGKGKGGGKGKGGEGAGKVNGGAGKADTHPKKGRMMTQSSRAGLIFPVGRVHRMIKANVFKGRVSGSAAVYVAAFMEYICKEVLEGAANKAKQLRQKRINPRHIMLAIRTDLELSRFIKATIANSGSVPKTEGKAKSKKDREREEREKEEREREEREREEEQEEAEQTE
>EP00754$Rhynchopus_humris@23559
KATVSCTLLLSCCDKTSESRGQLLRAARMAGSGKKSAKRKATGGSSKTGLKFNAGSVGGQLKRGRFAKRVSRQAAVYLAAAMEFATLELLELATKVASKKGKAKTIRPRHIALAVRNDAELAKLLGSVTIAAGGVAPNVHPALAKRK
>EP00754$Rhynchopus_humris@23560
MAGSGKKSAKRKATGGSSKTGLKFNAGSVGGQLKRGRFAKRVSRQAAVYLAAAMEFATLELLELATKVAAKKGKAKTIRPRHIALAVRNDAELAKLLGSVTIAAGGVAPNVHPALAKRK
>EP00754$Rhynchopus_humris@23561
MAGSGKKSAKRKATGGSSKTGLKFNAGSVGGQLKRGRFAKRVSRQAAVYLAAAMEFATLELLELATKVASKKGKAKTIRPRHIALAVRNDAELAKLLGSVTIAAGGVAPNVHPALAKRK
>EP00754$Rhynchopus_humris@23562
KLQFPVLYCSPVTRPSVGTNPSAQQEMAGSGKKSAKRKAAGGSSKTGLKFNAGSVGGQLKRGRFAKRVSRQAAVYLAAAMEFATLELLELATKVASKKGKAKTIRPRHIALAVRNDAELAKLLGSVTIAAGGVAPNVHPALAKRK
>EP00754$Rhynchopus_humris@46382
MPARKMKMKAPSVSLSVKAGLNFPVGRLLTALKKRSRCKRVSERTAVVLAAALQYMTTELLCLATKRAEELKKKRIVPSTIRDVVRTDDDLRKLLKNVILPGCGLQPSVHV
>EP00674$Leishmania_major@1507
MSYTGEESTGMPPQPPMMGPGSATADQTSIVSGGKLGGKGKGKGKGKGKRGGKTGGKAGRRDRMSRAARAELNFPVGRIHSRLKDGLYRKQRCGASAAIYCAALLEYLTTEVIELSGAAAKAQKTERIKPRHLLLAIRGDEELNQVVKATISRGGVVPNVHKALEKKSKKKSAKRAA
>EP00674$Leishmania_major@2267
MATPRSAKKAARKSSTKSAKAGLIFPVGRVGGMMRRGQYARRIGSSGAVYLAAVLEYLTAELLELSVKAAAQSGKKRCRLSPRTVMLAARHDDDISSLLRKVTLSHSGVVPSASKAVAKKKGGKKGKATPSA
>EP00674$Leishmania_major@7506
MATPRSAKKAARKSSTKSAKAGLIFPVGRVGGMMRRGQYARRIGASGAVYLAAVLEYLTAELLELSVKAAAQSGKKRCRLSPRTVMLAARHDDDIGTLLKSVTLSHSGVVPNISKAMAKKKGGKKGKATPSA
>EP00674$Leishmania_major@7507
MATPRSAKKAARKSSTKSAKAGLIFPVGRVGGMMRRGQYARRIGASGAVYLAAVLEYLTAELLELSVKAAAQSGKKRCRLSPRTVMLAARHDNDIGTLLKSVTLSHSGVVPNISKAMAKKKGGKKGKATPSA
>EP00674$Leishmania_major@7508
MATPRSAKKAARKSSTKSAKAGLIFPVGRVGGMMRRGQYARRIGASGAVYLAAVLEYLTAELLELSVKAAAQSGKKRCRLSPRTVMLAARHDDDIGTLLKSVTLSHSGVVPNISKAMAKKKGGKKGKATPNA
>EP00279$Guillardia_theta@661
MAGEDGGKGGKGGKGGKGTASDKKKRAPQSRSSRAGLQFPVGRIHRHLKTRVARHGRVGATSAVYMAAICEYLCAEVLELAGNASRDLRVKRITPRHLQLAIRGDEELDTLIKATIAGGGVIPHIHKSLINKGPKAKGKKAKAGA
>EP00279$Guillardia_theta@8329
GGKAVSRSKKAGLQFPVGRVHRYLKSGKYAERIGAGAPVYLAAVLEYLSAEVLELAGNAARDNKKSRIIPRHIQLAVRNDEELNKL
>EP00279$Guillardia_theta@8858
MAGEDGGKGGKGGKGGKGTASDKKKRAPQSRSSRAGLQFPVGRIHRHLKTRIARHGRVGATSAVYMAAICEYLCAEVLELAGNASRDLRVKRITPRHLQLAIRGDEELDTLIKATIAGGGVIPHIHKSLINKGPKAKKSKATKAP
>EP00279$Guillardia_theta@15242
GGKSVSRSKKAGLQFPVGRVHRYLKNGKYATRVGAGAPVYLAAVLEYLSAEVLELAGNAARDNKKSRIIPRHIQLAVRNDEELNKL
>EP00279$Guillardia_theta@23187
MRGLRIFLGTLLLLQLFVSSTSALRPVDLGKHAVPKSRKSRHGPRADLSLRLRGGQDAGEKKEATEKKEEGAKVKKPRDPNTKSKTRSTRAGLQFPVGRIHRFIKRRAQGVRIAGGAAVYLAAVLEYLTAEVLELAGNAARDNKKTRIIPRHIQLAIRNDEELNKLLGHVTIAAGGVLPNIHSALLPKDSGKGEKKDHGDKGDHGDKAEQAEKAEAAK
>EP00279$Guillardia_theta@24614
GGKSVSRSKKAGLQFPVGRVHRYLKNGKYATRVGAGAPVYLAAVLEYLSAEVLELAGNAARDNKKSRIIPRHVQLAVRNDEELNKL
>EP00295$Goniomonas_pacifica@5001
AAKPGGPRFSTADTSPGVFGEKHVTFGEKAAAKPGFGGGIERISVEDLGGPSTTSDDHVVAAEEELQGMDCLVRPPRVMLLLHNAHPXXXISGQALAYVARVGSALIRELFSXEPEEGSSVLSEYDQMDPVDPVCIKYVTXFXPGPLGTHACREMLKAARGVSFNFECDKPLVISDLGIKHGQANAVASVLLAAAEYVVAELLEAAGNCAIEYRSEVIQLGHVQRAVTADEELQQLVDALQPRLDVAPLTKPAASSGTTAREEVETLPSAPCPSPPETEATSKGSERAEVAAXGVAEKVPRAMGGEWSCACCMDTNEGDXAXLSELWSGQYGMTRMVRGVDGGMMFGLSVN
>EP00295$Goniomonas_pacifica@5708
MSGKAGKGTAGRGKGKGGSMSRSKRAGLQFPVGRVHRFLRQGRFAKRIGAGAPVYLAAVMEYLAAEVLELAGNAARDNKKTRIIPRHIQLAVRNDEELNKLLRGTTIASGGVLPNIHSVLLPKKSGKKKAD
>EP00295$Goniomonas_pacifica@16072
DSVVLSALMEYLCLEVLELGGQITVQSGQQTLSPKFLHVAVLSDPELRAVDARVIVFPPEAPVMSSSGTALAPSAVKPPTKAHX
>EP00295$Goniomonas_pacifica@45292
MKEGKGGKGAQTDKKKKPPQSRSFRAGLQFPVGRIHRHLKNRITRKGRVGATAAVYMAAICEYLCAEVLELAGNASRDLRVKRITPRHLQLAIRGDEELDTLIKATIAGGGVIPHIHKSLINKGPKAKKSGARRHDVRRLSTIVLTLRSKWFILPVETKNKSMIAKK
>EP00295$Goniomonas_pacifica@26818
XMEYLCAEVLELAGNTTRDCGKTRLIPKHLNLAVYGDPELAXLSEEDSVALSALMEYVCAEVLELAGDTPRDCGKTRLMRKHLNLAVYGDPELAGVNARLQVFEAPVLGRARTFTPLAPSAVKPPTEPRATVHVVDVQAAGIDEDFDADDDDTTEEEWSRKRVDKLLATFQASEHGPEMATCWSHIHIDGETIRVISLDKQWDHYGCANTAYFPVLTVFPCDYWYNMVGLEHRGGTTVSETGRFSGYWHSDDCPVLFDTPHLFTEQGELAEHLTEGDWRLVQDTAQDGSIWALLYHIPHVTELRHGLRPQQPFRFPVLRMDDAVREIICPHVTPGFAAIMEDTPFIDRAAQERLGAAAVLVKSAK
>EP00295$Goniomonas_pacifica@25487
XSSVLSEYDRMDPVCVKYVTKFLPGPLGRHACSEMQKASRGVSFNFEWDKPVVISNLGIKHGQANAVASVLLAAAEYVVAELLEAAGNCAIEYRSEVIQLGHVQRAVTADEELQQLVDALQPRLDVAPLTKPAASSGTTAREEVDTLPSAPCPSPPETEATSKGSERAEVAAXGVAEKVPRAMGGEWSCACCMDTNEGDRPTCRSCGAANTA
>EP00295$Goniomonas_pacifica@24225
VALSALMEYXCAEVLELAGNTTRDCGKTRLIPKHLXLAVYGDPELAGVNARLQVFEAPVLGRARTFTPLAPSAVKPPTEPRATVHVVDVQAAGIDEDFDADDDDTTEEEWSRKRVDKLLAHFPSLRARAXNGDLLEDCEEAGRRTSGWSHIHIDGETIRVISLDKQWDHYGCANTAYFPVLTVFPCDYWDNMVGLEHLGGTTVSETGXFRGYWHSDDCPVFFDTPHLFTEQGELAEHLTEGXWRLVQDTAQDGSMWALLYHIPHVTELRHGLRPQQPFRFPVLRMDDAVREIICPHVTPGFAAIMEDTPSIDRAAQERLGAAAVLPVLFNTPRLFTEQGELAEHLTEGEWRLVQDTAQDGSTWALLYHIPSLTEKDSGIQX
>EP00277$Geminigera_cryophila@39693
MAGDEGGKGGKGGKGGKGTASDKKKRAPQSRSSRAGLQFPVGRIHRHLKIRVARHGRVGATSAVYMAAICEYLCAEVLELAGNASRDLRVKRITPRHLQLAIRGDEELDTLIKATIAGGGVIPHIHKSLISKGPKAKKNKIKP
>EP00277$Geminigera_cryophila@13832
MSGKAGKGAAGRGKSKGGKSVSRSKKAGLQFPVGRVHRFLKQGKYASRIGAGAPVYLAAVLEYLAAEILELAGNAARDNKKARIIPRHVQLAVRNDEELNKLLAGVTIAAGGVLPNIHSVLLPKKSKKEKA
>EP00277$Geminigera_cryophila@14379
XWTLGLAAAQADALFPWARPQWSLWHQNAMRRGCADATLIVVLFAATAPPMAMAKSAMLAAAGRRASGRAQNALRSTSLDQGPAVCRLRGGQGESSALRGGQGDSSAPTTGGSSVPAPAPNRSKMGKSKSVDAQPAAPAPMDGKVGVPDSKVGVQDGKVAKTTREKSKTRSNRAGLQFPVGRIHRFLKETAPQCRIAGGAAVYLAAVMEYLTAEVLELAGNAARDNKKTRIIPRHIQLAIRNDEELNKLLGSVTIASGGVLPNIHSVLLPKEILAPGKGKKDAKDTAGDDKAAATAPA
>EP00277$Geminigera_cryophila@14576
XNKKARIIPRHVQLAVRNDEELNKLLAGVTIAAGGVLPNIHSVLLPKKAGKKGSQESKSLEY
>EP00280$Hanusia_phi@4212
MAGEDGGKGGKGGKGGKGTASDKKKRAPQSRSSRAGLQFPVGRIHRHLKTRIARHGRVGATSAVYMSAICEYLCAEVLELAGNASRDLRVKRITPRHLQLAIRGDEELDTLIKATIAGGGVIPHIHKSLINKGPKAKKSKASKAT
>EP00280$Hanusia_phi@6727
XDQVDGELMVQAPPPPSSPNNAEVQHRKQEEAAGGSRQQHSEVEDCKDEQVEREVDSFDAAVGFPAERIRDALRDGGYASCVKEGAAVYLSAVLDKVTKRIFEKILVNAEQEQEQEEEQEQEEEEEEEEGKSEHHGSSLAQ
>EP00280$Hanusia_phi@19872
SGKAGKGAAGRGKSKGGKAVSRSKKAGLQFPVGRVHRYLKNGKYATRVGAGAPVYLAAVLEYLSAEVLELAGNAARDNKKSRIIPRHVQLAVRNDEELNKLLGGVTIASGGVLPNIHSVLLPKKSKSAEKKSD
>EP00280$Hanusia_phi@10133
MKGLRIFLGTLLLLQLFVSTACALRSVEVGKNVLPTSRKSRKSSLPLRLRGGQDAAEKKDAVEKKDEVNPDGKVKKQRDSTKTRSSRAGLQFPVGRIHRFIKRRAPSLRIAGGAAIYLAAVLEYLTAEVLELAGNAARDNKKTRIIPRHIQLAIRNDEELNKLLGHVTIAAGGVLPNIHSALLPKDTGKAEKDKKX
>EP00280$Hanusia_phi@15541
XKSVSRSKKAGLQFPVGRVHRYLKNGKYATRVGAGAPVYLAAVLEYLSAEVLELAGNAARDNKKSRIIPR
>EP00281$Chroomonas_sp_CCMP1168@23713
XAPAGAISPGRAARPLSAHPALGALARERRAGAWEGEGAVGRLRGGQDAGQAPQMGMGATQAAPPIFKKAREKTRTKSFRAGLQFPVGRIHRILKTGNPGSRVAGGAAVYLAAVLEYLTAEVLELAGNAAKDNKKSRINPRHIQLAIRNDQELNRLLGDVTIAAGGVLPNIHAQLLPKDTLAKANKAKAQAKAADDFIAAPATGKAGGGKAGAAIEPARQAERTRERARVSACPGLRGGARRSGVRGVSDGGVGWACGVGQGAYVSGALRPQRAAERELRAVWGLGSA
>EP00281$Chroomonas_sp_CCMP1168@29756
MAGEDGGKGGKGGKGGKGTASDKKKRAPQSRSSRAGLQFPVGRIHRHLKTRVARHGRVGATSAVYMAAICEYLCAEVLELAGNASRDLRVKRITPRHLQLAIRGDEELDTLIKATIAGGGVIPHIHKSLINKGPKAKTKKMGNXVSGQPPLVQMPDRARFSLPPLRGAAGASLGASXAWPYVGQAAVAPSAPGGRAGAGAPRGVERGLEGPAX
>EP00281$Chroomonas_sp_CCMP1168@4867
XGGKXXSRSKKAGLQFPVGRVHRYLKVGKYASRIGAGAPVYLAAVMXYLAAEVLELAGNAARDNKKSRIIPRHVQLAVRNDEELNKLLGGVTIAAGGVLPNIHSVLLPKKSK
>EP00044$Salpingoeca_rosetta@295
MPAGKAKVESKSSQKAISRSTRAGLQFPVGRLHRHLKERVAHRGRVSSTAAVYTAAILEYLTAEVLELAGNACKDLKAKRVNPRHLQLAIRGDEELDGLIKATISGGGVIPHIHKSLLNKKKAAKQGNM
>EP00044$Salpingoeca_rosetta@8158
MVGVIVECACLFGSFSSAAIQSSLRTLNRRFTLLLPTPQQLQATMSGRGKSGKASTGKSKTRSSRAGLQFPVGRIHRHLRQGNYAQRIGAGAPVYLAAIMEYLAAEILELAGNAARDNNKHRINPRHIQLAVRNDDELSKLLSGVTIAQGGVLPHIHSNLIPKGKGGKKAASQSQEY
>EP00044$Salpingoeca_rosetta@10710
MSGRGKSGKASTGKSKTRSSRAGLQFPVGRIHRHLRQGNYAQRIGAGAPVYLAAIMEYLAAEILELAGNAARDNNKHRINPRHIQLAVRNDDELSKLLSGVTIAQGGVLPHIHSNLIPKGKGGKKAASQSQEY
>EP00046$Monosiga_brevicollis@1424
MSSKTGKAGKAAGGKAKSRSSRAGLQFPVGRIHRHLKNGNYAQRIGAGAPVYLAAVMEYLAAEILELAGNAAKDNKKTRISPRHIQLAVRNDEELNKLLSGVTIAQGGVLPNIHNILLPKKSSTAVKGAKASQSQEF
>EP00046$Monosiga_brevicollis@2510
AGGKAKSRSSRAGLQFPVGRIHRHLKNGNYAQRIGAGAPVYLAAVMEYLAAEILELAGNAAKDNKKTRISPRHIQLAVRNDEELNKL
>EP00046$Monosiga_brevicollis@7240
MSSKTGKAGKAAGGKAKSRSSRAGLQFPVGRIHRHLKNGNYAQRIGAGAPVYLAAVMEYLAAEILELAGNAAKDNKKTRISPRHIQLAVRNDEELNKLLSGVTIAQGGVLPNIHNILLPKKSSSASKSE
>EP00035$Acanthoeca_spectabilis@9666
SGRGKGGKSSGGKSKSRSTRAGLQFPVGRVHRHLKQGNYGSRIAAGAPVYLAAVLEYLAAEILELAGNAARDNKKTRISPRHLQLAVRNDEELNKLMGGVTIAQGGVLPNIHAVLLPKKTAPKVTK
>EP00037$Helgoeca_nana@8594
RVHRHLKQGNYGSRIAAGAPVYLAAVLEYLAAEILELAGNAARDNKKTRISPRHLQLAVRNDEELNKLMGGVTIAQGGVLPNIHAVLLPKKTAAKSK
>EP00037$Helgoeca_nana@28654
HHHHHHHNHHHSTPTLIMPSGGAGKSKEKKSKSKAVSRSHRAGLQFPVGRIHRHLKMRTTSKGRVGATAAVYSAAILEYLTAEVLELAGNASKDLKVKRITPRHLQLAIRGDEELDSLIKATIAGGGVIPHIHKSLIGKKGSHKAQ
>EP00041$Stephanoeca_diplocostata@40912
MSGRGKGGKGGGKSKSRSSRAGLQFPVGRVHRHLKQGNYGSRIAGGAPVYLAAVLEYLAAEILELAGNAARDNKKTRISPRHLQLAVRNDEELNKLMGGVTIAQGGVLPNIHAVLLPKKTGKAKSASQSQEY
>EP00041$Stephanoeca_diplocostata@5538
GNSPQTTTIMPGAGKAKEKKSKSKAVSRSTRAGLQFPVGRIHRHLKSRTTSSGRVGATAAVYSAAILEYLTAEVLELAGNASKDLKVKRIKPRHLQLAIRGDEELDSLIKATIAGGGVIPHIHKSLIGKKGSQNKQ
>EP00006$Acanthamoeba_castellanii@10764
MSSKDAGKTTKKAEGAKKAPRSAPKAKPAPAGKDAAGEGHSRSFKAGLQYASRVGAGAPVYLAAVLEYLVAEILELAGNASRDNKRVRIVPRHIQLAVRNDEELNKLLQDVTISSGGVIPNIHSVLIPKSKGKGGKAGESLSQEY
>EP00006$Acanthamoeba_castellanii@4229
MADKSGDAGVDKTSKMTPISRSARAGLQFPVGRIHRFLKQRATNNGRVGATAAVYSAAILEYLTAEVLELAGNASKDYKVKRITPRHLQLAIRGDEELDTLIKATIAGGGVIPHIHKSLIKKSNKKEQAGQ
>EP00006$Acanthamoeba_castellanii@7604
MSSKEGAKTTKKAEGAKKAPRSAPKAKPAPAGKDAAGEGHSRSFKAGLQYASRVGAGAPVYLAAVLEYLVAEILELAGNASRDNKRVRIRCHKQ
>EP00014$Entamoeba_dispar@2127
MDATKEKEVTPVVEKKATEKKSVEKKPKKVTEKKVKSHDDEGRKNTLSKKSGLQFPVARIHAALKKGRYGEHINKMASVYLTAVIEYLVAEVLELAGGQAKDFHKTRITPRHIQLAVRSDLELNDLLKDVTISYGGVFPNVPTAVNSKGKKKPAQSQVV
>EP00014$Entamoeba_dispar@4646
MDATKEKEVTPVVEKKATEKKSVEKKPKKVTEKKVKSHDDEGRKNTLSKKSGLQFPVARIHAALKKGRYGEHINKMASVYLTAVIEYLVAEVLELAGGQAKDFHKTRITPRHIQLAVRSDLELND
>EP00014$Entamoeba_dispar@7886
MEATKETEITPSVEKKPVEKKSQEKKPKKVTEKKAKSHDDEGRKNTLSKKSGLQFPVARIHAALKKGRYGEHINKMASVYLTAVIEYLVAEVLELAGGQAKDFHKTRITPRHIQLAVRSDLELNDLLKDVTISYGGVFPNVPTAVNSKGKKKPASSQVV
>EP00029$Vermamoeba_vermiformis@7521
RSYVAQLHKNTAMGRRGQRKSGALNWATYVYKVLKQVHPDTGISQKAMAVMGDSIWFLFRTITKSAEQLTTIQGKNTITSREIQTAVRLHLPGELAKHAVSEGTKAVTKYHSNIHSGGGKTASTKSSRAGLTFPVGRVATQMKKSTKHRVGSGAPVYLCAVLEYMTAEVLELSGNASRDNKKVRIIPRHIMLVMRSDEELNKLYAKCIVAGGGVMPNIHMALLPKFKPNEPMGGHQEF
>EP00029$Vermamoeba_vermiformis@7522
MSGRGAEKSAANKGKKSGDKSRSFKAGLTFPVGRLHRQLKHGQYARRVGIGAPVYLAAVLEYLTAEILELAGNASRDNKRVRIVPRHIMLAIRNDEELNKLLGDVTIASGGVMPHIQMALLPKGEKGKEEGESQAY
>EP00029$Vermamoeba_vermiformis@7816
MERRRPKRQLNWSSYNLKVLQQDLVHGANHLSLSTKAMTVVNDMLWDLYHRIMSESENLLALSKKNVITADCIQTAVRLITPGELALHAVSKARKSVTKGCGCGFLDDPHTHRAAPRKSSTDKSVDPKQPRQSISSRVGLAFPVGRILKKMRKDTKYRVNTTAGTYFTAVIEYISSEILELAGNMARDNRKKRIIPRHVLLAIRTDTELDKLYGDSLIAFAGVMPIITVTILGPKIKIANNSNNEQTPQSN
>EP00029$Vermamoeba_vermiformis@7820
MERRRPKRQLNWSTYNLKVLKQVHGANHLGLSTKAMTVVNDMLWDLYHRVMRESENLLVLSKKSTITARSIQTAIRLIMPGELAVHAVSEGTKSVTKCGCSCAIEEGSHNHRTAPIKSSSNPFKPKVKQSRGSKSSRVGLAFPVGRILRKMRKDTKYRVSDRAGTYLTAVIEYICAEILELAGNAARDTRKKRIIPRHVMLAIRNDEELNKFYCDSIIAFGGVMPYVTVTIMRPKIATNNNNNNNTNNNNNNVKNNNVKVTLSKSRDTLK
>EP00029$Vermamoeba_vermiformis@8707
MSDEGKQKSTKGKKAPASSMSGRPQSRSQRAGLQFPVGRIHRFLKDRSHAGGRVGATAAVYSAAILEYLTAEVLELAGNAAKDLKVRRITPRHLLLAIRQDEELDQLVKATIAGGGVIPHIHKSLVTGKKGKNEKPGTPQ
>EP00029$Vermamoeba_vermiformis@13026
MSTSATGTSSAVPGTSSRSFRAGLQFPVGRIHRMLKQGKYAERVGVGAPVYLAAVLEYLAAELLELSGNAALDNKKLRIVPRHIQLAVRSDEELNKLLSAVTISTGEVLPNIHSVLLPPKNSNPDPQQ
>EP00029$Vermamoeba_vermiformis@14390
MTKGRRAKNQDRFNTYIYKVLKQVHPDVGLSNQAMAIMDDFVQFTLQRIAAQAQIVVDQEKAKTLDSRDVQTAIRLELPGELAKHAVSEGTKAVCKFNAAHGTKGSQSSKAGLQFPVSRVKKQLKKYTNAARIGNTAAVYLAAVCEYMTAEVLELAGNASKDLKVRRVTPRHIQLAVRGDEELDTFLKGVTIRGGGVIPHIHKALISKSSNNPSSFGASTFGTAPAGGFGGLTQFGTATATPFGGFGFGSATTAPSTGFGAPTQFGAATNPSAFSFGGQPATTGFGSGFSFGTSTNANPIPGFGALNIKDEEEEDEDEGDDE
>EP00015$Entamoeba_histolytica@4253
MEAPKENEVTPIVEKKPIEKKSVEKKPKKVTEKKVKSRDDEGRKNTLSKKSGLQFPVARIHAALKKGRYGEHINKMASVYLTAVIEYLVAEVLELAGGQAKDFHKTRITPRHIQLAVRSDLELNDLLKDVTISYGGVFPNVPTAVNSKGKKKPASSQVV
>EP00015$Entamoeba_histolytica@5344
MDATKEKEVTPVVEKKATEKKSVEKKPKKVTEKKVKSRDDEGRKNTLSKKSGLQFPVARIHAALKKGRYGEHINKMASVYLTAVIEYLVAEVLELAGGQAKDFHKTRITPRHIQLAVRSDLELNDLLKDVTISYGGVFPNVPTAVNSKGKKKPAQSQVV
>EP00017$Entamoeba_invadens@921
MADKEIAKEEVKEVVATDKKAAEEAKKVKKEKVEKKPRKSTDKKTKKVDEEGKKNTLSKKAGLQFPVARIHAALKKGRYGEHVNKMASVYLTAVIEYLVAEVLELAGGQAKDFGKTRITPRHIQLAVRSDLELNDLLKDVTIINGGVFPNVPTAVNTKGKKKPAQSQVV
>EP00017$Entamoeba_invadens@2549
MSDIKRSGHCKSTNRVFNMADKEIAKEEVKEVKATEKKVVEEVKKAKKEKIEKKPRKSTEKKTSKVDEEGKKNTLSKKAGLQFPVARIHAALKKGRYGEHVNKMASVYLTAVIEYLVAEVLELAGGQAKDFGKTRITPRHIQLAVRSDLELNDLLKDVTIINGGVFPNVPTAVNTKGKKKPAQSQVV
>EP00363$Plasmodium_berghei@3078
MSAKGKTGRKKAVKGTSNSAKAGLQFPVGRIGRYLKKGKYAKRVGAGAPVYLAAVLEYLCAEILELAGNAARDNKKSRITPRHIQLAVRNDEELNKFLAGVTFASGGVLPNIHNVLLPKKSQLKSGATANQDY
>EP00363$Plasmodium_berghei@4505
MEVPGKIIGGKVGGKVGGKVLGLGKGGKGKTGSGKTKKAPLSRASRAGLQFPVGRVHRMLKTRISSDGRVGSTAAVYAAAILEYLTAEVLELAGNATKDLKVKRITPRHLQLAIRGDEELDTLIKATIAGGGVIPHIHKALMNKVPVPPPQTKKPKKN
>EP00390$Vitrella_brassicaformis@2989
MSSIPVLGAAGGKGGKVGGKGGKVGGKVGGKGAKIGSGKSKKQPLSRSARAGLQFPVGRIHRLLKSRVSSSSRVGATAAVYSAAILEYLTAEVLELAGNASKDLKVKRISPRHLQLAIRGDEELDTLIKATIAGGGVIPHIHKSLMKKSGGGAGGQKGKGGQKGQPQE
>EP00390$Vitrella_brassicaformis@5815
MASTVRLVAGTRGGVEMDAMSGKGKGGRGKKAGGKNVSRSAKAGLQFPVGRIARYLKQGRYAKRVGSGAPVYLAAVLEYLCAEVLELAGNAARDHKKSRIVPRHLQLAIRNDEELNKYMQNVTISMGGVLPNIHNVLLPKKGKKAKEAAASQEY
>EP00390$Vitrella_brassicaformis@9812
MSGKGKGGRGKTAEKTKKVSQSVRAGLQFPVARIARYLKKGRYAKRLGSGAPVYMAAVLEYLCAEVLELAGNAARDHKKTRITPRHLQLAIRNDEELSKMLGDVTISQGGVMPHIHDVLLPKKSKAKAKKVAEAANNEE
>EP00390$Vitrella_brassicaformis@9814
MSGNGKGGRGKTAEKTKKVRQEVRAGLQFPVGRIAKYLKKGRYAKRVAKGAPIYMAAVLEYLCAEVLELAGNAARDHKKSRITPRHLMLAIKNDEELAKYTKDVTISMGGVMPNIHSVLLPKKSKAKKNKEAAPSQEY
>EP00390$Vitrella_brassicaformis@13991
MSGKGKGGRGKTAEKTKKVSQSVRAGLQFPVARIARYLKKGRYAKRVGSTAPVYLAAVLEYLYAEVLELASNAAKAHKKIRITPRHLMLAIKNDEELAKYTKDVTISQGGVLPKIHSVLLPKKSKAKAKKNAEAAANMVQPPPPQPQPQPEEPHLAGWEAPPPSSEEEEE
>EP00390$Vitrella_brassicaformis@14957
MSGKGKGGRGKTAEKTKKVSQSVRAGLQFPVARIARNLKKGRYAKRVAKGAPVYLAAVLEYLCAEVLELAGNAARDHKKSRITPRHLMLAIKNDEELAEYMKGVTISMGGVLPNIHSVLLPKKSKAKARKDAEAANNEE
>EP00390$Vitrella_brassicaformis@15071
MSGKGKGGRGKKGGKAVSRSAKAGLQFPVGRIARYLKQGRYAKRVGSGAPVYLAAVLEYLCAEILELAGNAARDHKKSRIVPRHLMLAIKNDEELNKYMADVTISMGGVLPSIHSVLLPKKSKSKKAAVEESK
>EP00390$Vitrella_brassicaformis@18982
MSSVPQVGAVGGKGGKVGGKGGKVGGKVGGKVGAKGKVGGSGKGKKAPLSRSARAGLQFPVGRLHRLLKSRVSASSRVGATAAVYSAAILEYLTAEVLELAGNASKDLKVKRITPRHLQLAIRGDEELDTLIKATIAGGGVIPHIHKSLMKKTGKQQQVGAPAGKGKKAME
>EP00390$Vitrella_brassicaformis@19146
MSGKGKGGRGKTAEKTKKVSQSVRAGLQFPVARIARYLKKGRYAKQLGSGAPVYMAAVLEYLCAEVLELAGNAARDHKKTRITPRHLQLAIRNDEELSKMLGDVTISQGGVMPHIHDVLLPKKSKAKAKKEAEAANNEE
>EP00392$Amoebophrya_sp_AT5.2@18522
MSGPAAAASSGSSNRPAAGAPASTSSIRNVYFETMVAGGAASVAGGGMKEKLIRDVMFDEQDEDIDMEAFKKKEKNAKEVKVKEKSKEKEKLTLLDVGTAKKKKKLKEAAKTKADRAGLLFPVGRIHSLLKAKIPASCRVGGIKRCCWQLLELSGNHAKQSRKKEHARITPQFLNFAIKQDPEFNELLSRVMVSGAGVVPKSTKDLEGMYGKGGKKTGKEGVDGGLLAGGGGENEEEPLLI
>EP00392$Amoebophrya_sp_AT5.2@18541
MDFDNGANDQAEVMAILKQQKKILGEKKAKDAKEMKEKKQKQVQQTGNRSKRAGLMFPVGMIDRKLKEMGVAKRVGAGSSVFLAAVLEYLTAEIHKDEELEKYLGNTTIAQGGVLPGIPAVLLPNGGNSTKKPAYHAAAEAE
>EP00392$Amoebophrya_sp_AT5.2@19777
MQHHDVKYEKKVKQFKAEKIKSAKLMGGEEKIKQMKGKVLKSKQKEAGKTRAARAGLTFPVARIHGKLKNLVPAQARVGGTAAVFMAAVLEYLVAELCELAGNKAKSLKPGGNQSAAAAANRGGEGQNAKKNNRSRITPRLLQYAIKEDNEFRDLLQSVTLREGGVVPLTEKDLKGRYGPKRHQPNQVDPLVADLLADGDGDDDMGGETAVEQPEGMETAVERE
>EP00392$Amoebophrya_sp_AT5.2@2227
MADDKDNTLESLKQKGDKKSVKGEKAQLFAYDKKLDDFDHGDLDAFKDPKDKLDKDKDKFKEKDKFKDKDKFKEKDKYKDKDKYKDGKLKDKDKAKDKDKDKDKFEKFDKDKKDKDGKEKEKHKEKEKEKHKDKDKEPKKDKDKKKEKMIKEDKLKHGIPVPKNRSKRAGLIFPVVKVQRELKALIPHKCRLQSSSSVYLAAVMEYVMAELLEIAGNTARQHLKPKKTADGQDKKQKKRINPRHLMMSIKNDDELNTLIRATIAGGGVVPDKTAVEMAAANMRPAYKREPKAKFEVFDEKQMFDEPASKKQKMQMSEPHFGQPSLFGPGFGQQIQVPAHLQGGAQPSFFGDASSSGSMFPSNVFGAGEKMHLVAEAEQKKKKAIVGGSKKMAVDIFQQPS
>EP00454$Perkinsus_marinus@408
MLNVWVPVLPVYLAAVLEYLVAEILELAGNAARDHKKSRIIPRHIQLAVRNDEELNKFLAGVTLASGGVLPNIHTTLLPKKSKGKGMTQSQEM
>EP00454$Perkinsus_marinus@449
MSGKGKGAVHEGMSKDKKTRSAKAGLQFPVGRIARYMKHGRYAKRVGAGAPVYMAAVLEYLVAEILELAGNAARDHKKSRINPRHIQLAVRNDEELNEFLSNVTIASGGVLPNIHTSLLPKKSTKKSMEY
>EP00454$Perkinsus_marinus@1395
MSGKGKGGRGKAGKKSGSGAKSRSAKAGLQFPVGRIARYLKKGRYAKRVGSGAPVYLAAVLEYLVAEILELAGNAARDHKKTRIIPRHIQLAVRNDEELNKFLAGVTLAS
>EP00454$Perkinsus_marinus@1591
MSGKGKGGRGKAGKKSGSGAKSRSAKAGLQFPVGRIARYLKKGRYAKRVGSGAPVYLAAVLEYLVAEILELAGNAARDHKKTRIIPRHIQLAVRNDEELNKFLAGVTLASGGVLPNIHTTLLPKKSKGKSFTASQEM
>EP00454$Perkinsus_marinus@2049
MSGKGKGGRGKAGKKSGSGAKSRFPVGRIARYLKKGRYAKRVGSGAPVYLAAVLEYLVAEILELAGNAARDHKKTRIIPRHIQLAVRNDEELNKFLAGVTLASGGVLPNIHTTLLPKKSKGKSFTASRRCK
>EP00454$Perkinsus_marinus@2642
MISHRHFISHILTLAYKQNMSGKGKGGRGKAGKKSGSGAKSRSAKAGLQFPVGRIARYLKKGRYAKRVGSGAPVYLAAVLEYLVAEILELAGNAARDHKKTRIIPRHIQLAVRNDEELNKFLAGVTLASGGVLPNIHTTLLPKKSKGKSFTASQEM
>EP00454$Perkinsus_marinus@4445
KTRIIPRHIQLAVRNDEELNKFLAGVTLASGGVLPNIHTTLLPKKSKGKSFTASQEM
>EP00454$Perkinsus_marinus@6926
MSVRRHWMISHRHFISHTLTLAYKQDMSGKGKGGRGKAGKKSGSGAKSRSAKAGLQFPVGRIARYLKKGRYAKRVGSGAPVYLAAVLEYLVAEILELAGNAARDHKKTRIIPRHIQLAVRNDEELNKFLAGVTLASGGVLPNIHTTLLPKKSKGKSFTASQEM
>EP00454$Perkinsus_marinus@7321
MSVRRHWMISHRHFISHILTLTYKQNMSGKGKGGRGKAGKKSGSGAKSRSAKAGLQFPVGRIARYLKKGRYAKRVGSGAPVYLAAVLEYLVAEILELAGNAARDHKKTRIIPRHIQLAVRNDEELNKFLAGVTLASGGVLPNIHTTLLPKKSKGKSFTASQEM
>EP00454$Perkinsus_marinus@11486
MSGGKGGKASKMVHGSGKGGHSIKRATTRSARAGLQFPVGRLHRQLKTRATSHVRVSASAAVYTAAILEYLTAEVLELAGNAAKDLKVKRITPRHLQLAIRGDDELDTLIKATISGGII
>EP00454$Perkinsus_marinus@11487
MSTRKQTDVSLPVPVVTQLAGGKGIKGAGLQGGKGGKGGKGAKVHGGKGKIGGKGSSITRSARAGLQFPVGRVRRYLKDRATANCRVGSTAAVYTAAILEYLTAEVLELAGNAAKDQKVKRITPRHLHLAIRGDDELDVLIRATIAGGGVVPYIHQSLTVKTPYHKKKRVM
>EP00454$Perkinsus_marinus@11685
MSGKGKGGRGGGKSGKKASGSKTRSAKAGLQFPVGRIARYLKKGRYAKRIGSGAPVYLAAVLEYLVAEILELAGNAARDHKKSRIIPRHIQLAVRNDEELNKFLAGVTLASGGVLPNIHTTLLPKKSKGKGMTQSQEM
>EP00454$Perkinsus_marinus@12134
MSGKGKSGRGGKSGKKPAGSKTRSAKAGLQFPVGRIARYLKKGRYAKRIGSGAPVYLAAVLEYLVAEILELAGNAARDHKKSRIIPRHIQLAVRNDEELNKFLAGVTLASGGVLPNIHTTLLPKKSKAKGITQSQEM
>EP00454$Perkinsus_marinus@15481
MSGKGGKKSGSGAKSRSAKAGLQFPVGRIARNLKKGRYAKRVGCGAPVYLTAVLEYLVAEILELAGYVARDHKKTRIIPRHIRLAVRNDEEHSKFLAGCCGDVLPNIHTTLLPKEGAKKETFNSYIYKVLKQVHPETGISKKSMMIMNSLVSDTFNRIVSEAGRLCKYSNKGILSSRELQTAIRLVLPSDLAKHAVSEGTKAVTKFTSAVVYDDSVYETM
>EP00454$Perkinsus_marinus@18456
MSVRRHWMISHRHFISHILTLAYKQNMSGKGKGGRGKAGKKSGSGAKSRSAKAGLQFPVGRIARYLKKGRYAKRVGSGAPVYLAAVLEYLVAEILELAGNAARDHKKTRIIPRHIQLAVRNDEELNKFLAGVTLASGGVLPNIHTTLLPKKSKGKSFTASQEM
>EP00454$Perkinsus_marinus@18720
MSGKGKGGRGKAGKKSGSGAKSRSAKAGLQFPVGRIARYLKKGRYAKRVGSGAPVYLAAVLEYLVAEILELAGNAARDHKKTRIIPRHIQLAVRNDEELNKFLAGVTLASGGVLPNIHTTLLPKKSKGKSFTASQEI
>EP00454$Perkinsus_marinus@18768
MSDLKKTDINKSVPVVTQLAGGKGIKGAGLQGGKGGKGGKGAKVHGGKGKMGGKGASMTRSARAGLQFPVGRVRRYLKDRATANCRVGSTAAVYTAAILEYLTAEVLELAGNAAKDQKVKRITPRHLHLAIRGDDELDVLIRATIAGGGVVPYIHQSLTAKAPYHKKKRVM
>EP00454$Perkinsus_marinus@18769
MSDLKKTDINKSVPVVTQLGRLLDVASLSTPSSSLFCLAGGKGIKGAGLQGGKGGKGGKGAKVHGGKGKIGGKGTSMTRSARAGLQFPVGRVRRYLKDRATANCRVGSTAAVYTAAILEYLTAEVLELAGNAAKDQKVKRITPRHLHLAIRGDDELDVLIRATIAGGGVVPYIHQSLTAKAPYHKKKRVM
>EP00454$Perkinsus_marinus@19045
MSGKGKGAVLEGMHKDKKTRSAKAGLQFPVGRIARYMKHGRYAKRVGAGAPVYLAAVLEYLVAEILELAGNAARDHKKTRINPRHIQLAVRNDDELNEFLSNVTIASGGVLPNIHTSLLPKKSTKKSMEY
>EP00454$Perkinsus_marinus@19885
RAKSRSAKAGLQFPVGRIARYLKKGRYAKRVGSGAPVYLAAVLEYLVAEILELAGNAARDHKKTRIIPRHIQLAVRNDEELNKFLAGVTLASGGVLPNIHTTLLPKKSKGKSFTASQEM
>EP00454$Perkinsus_marinus@21531
MSGKGKGGRGKAGKKSGSGAKSRSAKAGLQFPVGRIARYLKKGRYAKRVGSGAPVYLAAVLEYL
>EP00454$Perkinsus_marinus@23157
MSGKGKGGRGKAGKKSGSGAKSRSAKAGLQFPVGRIARYLKKGRYAKRVGSGAPVYLAAVLEYLVAEILELAGNAARDHKKTRIIP
>EP00454$Perkinsus_marinus@23602
MSGKGKGGRGKAGKKSGSGAKSRSAKAGLQFPVGRIARYLKKGRYAKRVGSGAPVYLAAVLEYLVAEILELAGNAARDHKKTRIIPRHIQLA
>EP00742$Colponemidia_sp_Colp-10@2454
MSSAGGKGGKGGKGGKVGSGKAKKAPQSRSARAGLQFPVGRIHRFLKNRVNSQSRVGATAAVYSAAILEYLTAEVLELAGNASKDLKVKRITPRHLQLAIRGDEELDTLIKATIAGGGVIPHIHKSLINKTSKKKAGKGGPGGRAEAV
>EP00742$Colponemidia_sp_Colp-10@7850
QRRVTWGFYLYNSSTQTNKMSTEMIAEVSAPAALAPAPELAVKKGGRVPGVKTQSKTSRCGLRLSVSRICGKMRADSGRYRVSPDAAVEMTAALEYMIDELLQGATSQAKERRRTRITNRDIKMAIEADSELSKVTLDRGVIIPRSGVAPNILPVLLPKKRKSAGSSTATASANAL
>EP00742$Colponemidia_sp_Colp-10@8519
TPKRAAAAKKSGSRSAKAGLIFPVGRIGTLLRKGQYAARVSASSAVYAAAVLEYLTAELLELSASTLAAGAKKGQKARRITPRTITVAVRSDADLGALLKDVTISRGGVLATSSKALAGKKGKKATATPSA
>EP00742$Colponemidia_sp_Colp-10@18979
FRSVAPTDNTSVVSGGKHGKGKRGGKGKGKGKGKGKGKYGDKGGKGGKGGKKHAPADRSNLAGVTFPVGRIHRRLRERLLRKQRCGPSAAVYMAAMLEYLTAEVLELATTVANERNVRRIKPRELLLAIRSDPEVSSLVQATISHGGIVPADQKTKAVAKKKSSR
>EP00742$Colponemidia_sp_Colp-10@20920
TPRVKKSVVPAAAPVEEPAVVEEEVAAQQEDIVMEDTPVVADEDVVAENVAETTEPMNEDTPMTEEPTVEESAAAAATTTTEGDAAAEAKKRKKHPKRNPENFIPYIRLLGAGMRTDSEGVKQNVSMDKDAYFVINSLVVDLAERLIDESSLMARHVFRQTLSEKDFIAATKKCLPGQLGAFARREVAKALGKYKDSKANPKASADDADVDVTTEEKKKGGKVAGSKSQSKSSRADIVMPVCRIKNLILTRSSNSRVSEFAPVALAAIMNYIVYEIIELAQKEASDRKRIRITCRDLKLSLENDVECREMILNNGVHVAIRESGETVFIHKALLPKKRGGAKKTINAE
>EP00332$Ichthyophthirius_multifiliis@882
MSTAGKGGKAKGKTASSKQVSRSNRAGLQFPVGRISRFLRQGRYAQRVGSGAPVYMAAVLEYLAAEVLELAGNAAKDNKKTRIVPRHILLAIRNDEELNKLMSNTTIADGGVLPNINPMLLPSKTKKSTEPEAQ
>EP00332$Ichthyophthirius_multifiliis@2112
MTPAGKGGKAKGKTASSKQVSRSNRAGLQFPVGRISRFLKQGRYAQRVGNGAPVYMAAVLEYLAAEILELAGNAAKDNKKSRVVPRHILLAIRNDEELNKLMSNTTIADGGVLPNINPMLLPSKTKKSETGQASQDV
>EP00332$Ichthyophthirius_multifiliis@2479
MTSGKGGKGGKGGKGGKGGKVGSGKSKKNPQSRSYKAGLQFPVGRIHRFLKNRVSAKNRVGSTSAVYTAAILEYLTAEVLELAGNASKDFKVRRISPRHLLLAIRGDEELDILIKATVAGGGVIPHIHKALLGKQSTKSKTKLTEQQN
>EP00332$Ichthyophthirius_multifiliis@3282
MSTAGKGGKAKGKTASSKQVSRSNRAGLQFPVGRISRFLKQGRYAQRVGSGAPVYMAAVLEYLAAEVLELAGNAAKDNKKSRVVPRHILLAIRNDEELNKLMSHTTIADGGVLPNINPMLLPSKTKKSETGQASQDV
>EP00332$Ichthyophthirius_multifiliis@4214
MATGKGGKGGKGGKGGKGGKVGSGKSKKNPQSRSFKAGLQFPVGRIHRFLKSRVSSKNRVGATSAVYTAAILEYLTAEVLELAGNASKDFKVRRISPRHLLLAIRGDEELDILIKATIAGGGVIPHIHKALLGKSTTKNRSKPNEQQN
>EP00332$Ichthyophthirius_multifiliis@4294
MKQIHFKKQNKKKLKKKWYIIINIVILQIKKKVQGKGGKGGKGGKGGKGGKGGKGGKVGSGKSKKNTQSRSFKAGLQFPVGRIHRFLKSRVSFKNRVGATSAVYTAAILEYLTAEVLELAGNASKDFKVRRISPRHLLLAIRGDEELDILIKATISGGGVIPHIHKALLGKLTTKNRSKPNEQQN
>EP00332$Ichthyophthirius_multifiliis@6605
MNTAGKGGKAKGKTASSKQVSRSNRAGLQFPVGRLSRFLKQGRYAQRVGSGAPVYMAAVLEYLAAEVLELAGNAAKDNKKSRVVPRHILLAIRNDEELNKLMSNTTIADGGVLPNINPMLLPSKTKKSETGQASQDV
>EP00156$Nosema_bombycis@3574
MATGKGGKKDPQSQTKDAVHGSVVKSSHIKKILKRTTKLRVSKDACKAVSAVVIYIISEIMDGARNTANADGKKKILPKHINNAITKDIELNHIGHNWIIKSGGVKSNLLPQDLGKKNKD
>EP00158$Paraphelidium_tribonemae@750
MAGGKNTSAKKTVSKSRSSKAGLQFPVGRIHRKLRKGNYAQRIGAGAPVYLAAVLEYLTAEILELAGNAARDNKKTRIIPRHLQLAIRNDEELNKLLGGVTIAQGGVLPNIHTSLLPKKSKKESASQEH
>EP00298$Acanthocystis_sp_HF-20@2302
MVFRHRRARVPRAVNFTSYIYKVLKQVHPDTGLSAIGKAVINSMVCKLFRDICAEASFLCEISRKKTMSSREIQTAVRLILPGELAKHAVSEGTKAVTKFSCSGGKGNKSRRAGLQFPVGSVKRLLKNKWAAVGAGAPVYLAAVLEYISAEVLELAGNAARDNKKRIISCRHINLAIQNDEELRNLFIDCIVPQGGVLPNIHSALLNKD
>EP00298$Acanthocystis_sp_HF-20@9514
MRGKGIRKGTVSKRKAAGIIFPIARIKRSFKSLHTASRISPTAAVYTAAVLEYLTAEVMELAGNCAQDMKKKRILPRHILLALKGDDEFNKLVVQHKITVASGGVQPNILSKLLPASADTMDSVSSPGPASPVQKQAKKAKKPVQAKKPKKVAKSDADNSSEDEDAAPAANSSLGPIKRAPTSETLGAKKLFLGQNLKIVKSNLGKYQHADAIVHPTNGSYSTSGMVGQELERHGGSTFVSEMNRKPHLKVTECSITGGGNLHAKHVIHCHSPSWSGDNSISQLKKTIENILTLADKEGLGSVALPSIGSGANGFPKDDAARAILQAIHAYFQGVMSSSLKEVHFVLFDDESIDVYNKVYRHEFPE
>EP00298$Acanthocystis_sp_HF-20@15494
MSKLSARKKIKTRAGVTELVFSPYRFHNKLIKKKTGLKVSARASIYLTAVLEYMCAEILEIAGNRIDANKKKRISQRYIRYSIEDDEELNKLLSSQMKDLYGEDYYYYHMSEEELKKYNTTKKEVLNKEKVEQVNIE
>EP00298$Acanthocystis_sp_HF-20@15935
MTGRGGQKGKRTTKSVTRSNKAGLQFPVGRIHRHLRNGNFADRVGAGAPVYLAAVLEYLSAEVLELAGNAARDNKKNRISPRHIQLAIRNDEELNKLLGHATIPNGGVLPNIHQALLPKKKEEGAEQSQDH
>EP00298$Acanthocystis_sp_HF-20@27063
MSEKEKVQPPVKEQKESKPHKKPTSRSVKAGLQFPVGRIHRHLKSRAQGRVGAAAAVYCAAILEYLAAEVLELAGNATQELRVQRITPRHLQLAIRGDEELDSLIKATIPGGGVIPHIHKTLVKKASKKKEKEEE
>EP00299$Pterocystis_canadensis@85
MSEKKSEGVVADKSSADKQKSKKPVSRSAKAGLQFPVGRIHRHLKTRVTPQGRVGAAAAVYCAAILEYLAAEVLELAGNATQELRVQRITPRHLQLAIRGDEELDSLIKATIPGGGVIPHIHKTLVKKQEKKLKGKDQPEE
>EP00299$Pterocystis_canadensis@86
GVVADKSSADKQKSKKPVSRSAKAGLQFPVGRIHRHLKTRVTPQGRVGAAAAVYCAAILEYLAAEVLELAGNATQELRVQRITPRHLQLAIRLGLFLHHLCRNARSIHFLLIFCICVWFMFLGVMKSWI
>EP00299$Pterocystis_canadensis@10693
GEIPHSRNPMGWRRGGRSFRRRAVRNTKALTYGLAGHIYRVLKQVHPDTGLSMLARRVVASMLIELFKKVVIEADILREMIKKRRVTSREIQTAVRLILPGELAKHAVSEGTKAVTKYCSNVGTGGVKRQTLASRAGLQFPAGKFRAMLKKKFPGSGVGIGAAVYLAAVLEYMCAEILELAGNAARDNRKSRISSRHLQLAIQNDEELSKTFRGTIPDAGVLPNIHSLLLN
>EP00299$Pterocystis_canadensis@10755
STWGILEALQNIMSGRGKTKPKSAIQTKAAKSGLVFPVARIHRFLKASRAATRVSAGAGVYVAAVLEYLSAELLELAGNCARDMGKKRIIPRHILLALRTDDEFDQFIAKNKVTIPESGVPPNIVESLLAGKKGAPVSSPPASPKLTSKAKAKPKKASAPASPPSSPASPSPSTSPAPAKPKKATRGATVESLGSAQLFLGQNLKIVKANLAKYDKVEAVVHPTDSRLSTSGMVGSELVREGGQALRDVISSTSVNLKTSECCITDGGDLAAKYVIHCHSPNWSGQHSLDQLKKSIENILKLADQKNIKTIALPSIGSGHNAFPKADAARVILQTINSYFQGIMASSLKEVHFVLFDDESVDIYNQVYSHEFPQ
>EP00299$Pterocystis_canadensis@16378
IHRHLRNGNFADRVGAGAPVYLAAVLEYLSAEVLELAGNAARDNKKTRINPRHIQLAIRNDEELNKLLGNATIPSGGVLPNIHQALLPKGTKESESQEH
>EP00299$Pterocystis_canadensis@16963
NAEYMGEPHATAPHHTKHRQKSSNIIMSEPVSKKEKGEKGSSSTPSGGRGKAKSSGKTISRSSKAGLQFPVGRIHRHLRNGNFADRVGAGAPVYLAAVLEYLSAEVLELAG
>EP00299$Pterocystis_canadensis@19172
FPVGRIHRHLRNGNFADRVGAGAPVYLAAVLEYLSAEVFELAGNAARDNKKTRINPRHIQLAIRNDEELNKLLGNATIPSGGVLPNIHQALLPKGTKGEGESQEH
>EP00300$Choanocystis_sp_HF-7@11910
MAPTATKKVEKKDKKPAAGRGKKEGSSKTESRSAKAGLQFPVGRVHRYLKKGRYSSRVGSGAPVYLAAVLEYLAAEILELAGNASRDNKKSRITPRHVQLAIRNDEELNRLLSGVTIASGGVLPNIHAVLLPKKSATTKGDDAAAPSPSPSKAKKSVGGKGKKKLASQ
>EP00300$Choanocystis_sp_HF-7@11911
MAPTATKKVEKKDKKPAAGRGKKEGSSKTESRSAKAGLQFPVGRVHRYLKKGRYSSRVGSGAPVYLAAVLEYLAAEILELAGNASRDNKKSRITPRHVQLAIRNDEELNRLLSGVTIASGGVLPNIHAVLLPKKSAAVKGDDAAEVKPSPSKASKSPKAKKSVGGKGKKKLASQ
>EP00300$Choanocystis_sp_HF-7@14819
MSGAGKGGKGKGGRGGKSKSRTRSSRAGLQFPVGRVHRFLREGRYGKRIGAGAPVYMAAVLEYLAAEILELAGNAARDNKRARINPRHIQLAIRNDEELNMLLGKVVISQGGVLPNIHAVLLPSKTEGMEGAKPAGKGAKAE
>EP00300$Choanocystis_sp_HF-7@14820
MSGAGKGGKGKGGRGGKSKSRTRSSRAGLQFPVGRVHRFLREGRYGKRIGAGAPVYMAAVLEYLAAEILELAGNAARDNKRARINPRHIQLAIRNDEELNMLLGKVVISQGGVLPNIHAVLLPSKSEAEGAAKPAKESGKKPSQSQEF
>EP00300$Choanocystis_sp_HF-7@14821
RGKSKAKSVSRSNKAGLQFPVGRIHRHLRNGNFSDRIGAGAPVYLAAVLEYLSAEVLELAGNAARDNKKTRINPRHIQLAIRNDEELNKLLGNATIPSGGVLPNIHQALLPKKSKGEADESQEV
>EP00300$Choanocystis_sp_HF-7@14822
RGKSKAKSVSRSNKAGLQFPVGRIHRHLRNGNFSDRIGAGAPVYLAAVLEYLSAEVLELAGNAARDNKKTRINPRHIQLAIRNDEELNKLLGNATIPSGGVLPNIHQALLPKKSKGDADESQEA
>EP00300$Choanocystis_sp_HF-7@14823
VHGEHSTHLISTMGGKGKGKVSNKAGKKPVSRSSRAGLQFPVGRIHTFLKKRVTTTGRVGATAAVYLAAVMEYLTAEVLELAGNAAKDLKVKRVTPRHLQLAIRGDEELDMLIKATIAGGGVIPHIHKSLIGKNVNPGGKNAKEGAK
>EP00300$Choanocystis_sp_HF-7@16870
MVKDTKEKESKETGEEGGKKAGGRGKSKAKSVSRSNKAGLQFPVGRIHRHLRNGNFADRIGAGAPVYLAAVLEYLSAEVLELAGNAARDNKKTRINPRHIQLAIRNDEELNKLLGNATIPSGGVLPNIHQALLPKKSKGEVDESQEV
>EP00300$Choanocystis_sp_HF-7@30508
RRVHGETAPNKNPKRESFILFMEDQSKEDPKKQPKKPVSRSVKAGLQFPVGRIHRHLKTRVHPQGRVGAAAAVYCAAILEYLAAEVLELAGNATQELRVQRITPRHLQLAIRGDEELDSLIKATIPGGGVIPHIHKTLIKKKGQKKKGEEEGAEV
>EP00300$Choanocystis_sp_HF-7@34018
MGRPVRKAKRTPASASHIYKVLKQVHPDTGISSLGMKVICSMIREVFGKICMVVDELKEASSKKSVTVSSRDIQTTVRLILPGELAKHAVSEGTKAVTKFSCAGGPVGGRGKRASKSSRAGLQFPVGAYKTFLKEKLRRPIGAGAPVYLAAVMEYLSAEILELAGNAARDNKKTRINPRHILLAIRNDEELSKMFPGYVPQGGVLPNINSMLLPKAKGGQQSFDFGNAEGDGAPEF
>EP00300$Choanocystis_sp_HF-7@41620
MAAEVLELAGNCSRDLKKKRIVPRHILLALKSDEEFDTLMTKHGITIPEGGVMPNIHSSLLKTSSSAVSQTQDSDAEASPKPASPAPAKKAKAKAEPKKKSTKKAQLQKAATFEQLGQKRLFLGQNLKITKSNIAKYDKCEAVVHPTNSSLSTGGQVGSELLKYGGAAFQQEIDNKRREVSDLQETECCSTGGGELNAKYVIHCNSPSWMGQQSVDELKRTIMNVLQHADSNNIKSVALPSIGSGHNNFPKDVAARAILQTIDGYFQSIMSSSLKEVHFVLYDQDSVNVYNTVYAHEFP
>EP00300$Choanocystis_sp_HF-7@41621
MSGRGKTTKKTSRTEKCGLVFPVSRIHRYLKSSKAAKRVSIGAGIYLAAVLEYMAAEVLELAGNCSRDLKKKRIVPRHILLALKSDEEFDTLMTKHGITIPEGGVMPNIHSSLLKTSSSAVSQTQDSDAEASPKPASPAPAKKAKAKAEPKKKSTKKAQLQKAATFEQLGQKRLFLGQNLKITKSNIAKYDKCEAVVHPTNSSLSTGGQVGSELLKYGGAAFQQEIDNKRREVSDLQETECCSTGGGELNAKYVIHCNSPSWMGQQSVDELKRTIMNVLQHADSNNIKSVALPSIGSGHNNFPKDVAARAILQTIDGYFQSIMSSSLKEVHFVLYDQDSVNVYNTVYAHEFP
>EP00301$Raphidiophrys_heterophryoidea@433
MSGRGKVGVNKSLRTSKSTKAGLIFPAARVHRFLKARKVAVRVSAGAGVYLAAVMEYLAAEVLELSGNCAHDMKKTRIIPRHILLALKSDSEFDEMLTKYNVIITQGGVPPHIMQQLLPKAPANDGSTPSSKSPAAPKKVKAAPKAAATAADSADDTDADAGAVAPSSTDQKKAGAGKKPVNRAATIENLGAKKLFLGQNLKIVKANIGKYDKTDAVVHPTNSHLSTSGMVGTELVKYGGAALQSEISAQSANLGVTQCCITGGGDLAAKFVIHCNSPSWNGPNSNSIAQLKQSIENILKLADKKNLTSVALPSIGSGNNGYPKDEAARAILQAIDSYFQSIMSSSLKEVHFVLFDDESLDVYNNVYSHEFP
>EP00301$Raphidiophrys_heterophryoidea@6564
MDLAKNDSQKSKKPVSRSSKAGLQFPVGRIHRHLKTRVNPQGRVGAAAAVYCAAILEYLAAEVLELAGNATQELRVQRITPRHLQLAIRGDEELDSLIKATIPGGGVIPHIHKTLIKKKGPPKKKGMPGSSQPEKDD
>EP00301$Raphidiophrys_heterophryoidea@7016
EYMGTTNTQSKLPIKQMSEKAQTKGGRGKSKSGKSVSRSSKAGLQFPVGRIHRHLRGGNYADRVGAGAPVYLAAVLEYLSAEVLELAGNAARDNKKTRINPRHIQLAIRNDEELNKLLGDATIPSGGVLPNIHQALLPKKSHADDAAGAQSQDV
>EP00301$Raphidiophrys_heterophryoidea@16040
NGTSHLGLVPTELLSLIFSWVVKIDAFQEESPPLLLCGLADAYAAAVAEYLVAEIVELGGNQAHLEGRDCIQVHHLHRAITNDEELNKMMNRFSKYICPNEPDQASSSSAQPPHIDPSANEGVYEAPYQFPSNDEFRKHPFVSFTWHFPASTHLDDDDDDAPPRSKRRRIQSSDPEISFHEGGANLRSPAPWTVSVFEAVLWDERIDAVL
>EP00301$Raphidiophrys_heterophryoidea@18927
MVRRSRTHSKKKRSSFSPHILKVLKQVHPDTGLWKPAMRIMNSIVKDVFVRLMQLAVELQESTTKATLCSRCVQTAVRLLLPGELAKHAVSEGTKAVTKFFSSGTKGNKSRRAGLVFPVGRLKTMMKAFAKTRIGSGAPVYLAAVLEYISAEVLELSGNAARDNKKRRISARHIFLAVSNDEELMRLFRHATIPHGGVLPNIHAALLPKKEFQAPPVFAPAKIKKVKPKAAKKMAKPLVKTPKT
>EP00301$Raphidiophrys_heterophryoidea@24361
MSGRGKAKGSKISKSTKAGLIFPAARVHRQLKARRVADRISVGGAVYMAAVLEYLAAEVLELSGNCAKDMKKTRITPRHILLAFRADSEFDEMMTKHNVTIAEGGVPPHIMQQLLPKEKLSTSSISTSQQSDGAKKIKAIPKVKKATTKKAIATATFTSAAASSNASKAVHRTATIESLGSKKLFLGQNLKIVKANIGKYDKAEAIVHPTNASLSTGGMVGQELMRYGGAAFQNELAQNHTTLGMTQCCITGAGDLEAQHVIHCHSPSWNKAGTNAIAQLKQTIDNILKLADKKNIASVALPSIGSGHNGFPKDEAARAILQAIDSYFQSIMSSSLKEVHFVLFDDESVDVYNTVYSHEFP
```
