## Supplementary Data File S2 for "Single residue changes to the histone core catalyze neofunctionalization and impose fitness trade-offs"

```
>Andalucia_godoyi_H2A.Z
MAPKAKTPAAAVAAPANKAAAPVAAAAAAAAAAATSDKKKPVSRSVRAGLQFPVGRIHRFLKDRVTGQSRCGGAAAVYMAAILEYLAAEVLELAGNAAKEGKAKRITPRHLQLAIRSDEELDMLIKATIAGGGVLPRIHRVLLGKNALKKGPEGAQQKTSQPSTQKA
>Carpiedemonas_membranifera_H2A.Z
MSGAPNGSIKKKNKSRSARAGLQFPVGRIHRMMKDRVNLHGRVAGNAAIFTAAVLEYLCAEVLELAGNTARDLKVKRINPRHIQLAVRQDDELDGLVSATIAGGGVVPHIHKKLLRKNEEMEGGLMGRADRMRR
>Choanocystus_H2A.Z
MRRVHGETAPNKNPKRESFILFMEDQSKEDPKKQPKKPVSRSVKAGLQFPVGRIHRHLKTRVHPQGRVGAAAAVYCAAILEYLAAEVLELAGNATQELRVQRITPRHLQLAIRGDEELDSLIKATIPGGGVIPHIHKTLIKKKGQKKKGEEEGAEV
>Perkinsus_marinus_H2A.Z
MSDLKKTDINKSVPVVTQLGRLLDVASLSTPSSSLFCLAGGKGIKGAGLQGGKGGKGGKGAKVHGGKGKIGGKGTSMTRSARAGLQFPVGRVRRYLKDRATANCRVGSTAAVYTAAILEYLTAEVLELAGNAAKDQKVKRITPRHLHLAIRGDDELDVLIRATIAGGGVVPYIHQSLTAKAPYHKKKRVM
>Pyropia_yezoensis_H2A.Z
MPERGTPGSMVSKKGGASAAASAATTSEATAATPLPPATPPVAKKPPTSRSVRAGLQFPVGRMHRLLKTRVGRGERVGATAAVYAAAILEYLTAEVLELAGNAARDNRLKRIIPRHIQLAVRGDDELDLLVKATIAGGGVLPHINRNLTKGLKKGGKK
>Tsukumonas_globoso_H2A.Z
MSSRVLWTLAVTQLRAKKVHVDTDKKDFLVLQFQQMAGKTPQNFSVPSSGEKKPAPKRKPVSRSARAGLQFPVGRIHRFLKDRVTSGFRVSASSAVYSAAILEYLCAEVLELAGNTSREMHVKRITPRHLQLAIRGDEELDTLIKSTTTIAGGGVIPTSTSRCSCSPRKRENGER
>Tetrahymena_H2A.Z
MAGGKGGKGGKGGKGGKVGGAKNKKTPQSRSYKAGLQFPVGRIHRFLKGRVSAKNRVGATAAVYAAAILEYLTAEVLELAGNASKDFKVRRITPRHLLLAIRGDEELDILIKATIAGGGVIPHIHKALLGKHSTKNRSSAKTAEPR*
>Schizosaccharomyces_pombe_H2A.Z
MSGGGKGKHVGGKGGSKIGERGQMSHSARAGLQFPVGRVRRFLKAKTQNNMRVGAKSAVYSAAVLEYLTAEVLELAGNAAKDLKVKRITPRHLQLAIRGDEELDTLIRATIAGGGVLPHINKQLLIRTKEKYPEEEEII*
>Homo_sapiens_H2A.Z.1
MAGGKAGKDSGKAKTKAVSRSQRAGLQFPVGRIHRHLKSRTTSHGRVGATAAVYSAAILEYLTAEVLELAGNASKDLKVKRITPRHLQLAIRGDEELDSLIKATIAGGGVIPHIHKSLIGKKGQQKTV*
>Arabidopsis_thaliana_H2A.Z.9
MSGKGAKGLIMGKPSGSDKDKDKKKPITRSSRAGLQFPVGRVHRLLKTRSTAHGRVGATAAVYTAAILEYLTAEVLELAGNASKDLKVKRISPRHLQLAIRGDEELDTLIKGTIAGGGVIPHIHKSLINKSAKE*
```
